# Broken, silent, and in hiding: Tamed endogenous pararetroviruses escape elimination from the genome of sugar beet (*Beta vulgaris*)

**DOI:** 10.1101/2020.12.02.407783

**Authors:** Nicola Schmidt, Kathrin M. Seibt, Beatrice Weber, Trude Schwarzacher, Thomas Schmidt, Tony Heitkam

**Affiliations:** Institute of Botany, Technische Universität Dresden, 01069 Dresden, Germany; Department of Genetics and Genome Biology, University of Leicester, LE1 7RH Leicester, United Kingdom; Key Laboratory of Plant Resources Conservation and Sustainable Utilization / Guangdong Provincial Key Laboratory of Applied Botany, South China Botanical Garden, Chinese Academy of Sciences, Xingke Road 723, Tianhe District, Guangzhou, 510650, PR China

**Keywords:** *Beta vulgaris*, sugar beet, pararetrovirus, *Caulimoviridae*, *Florendovirus*, retrotransposon, fluorescent *in situ* hybridization

## Abstract

**Background and Aims:** Endogenous pararetroviruses (EPRVs) are widespread components of plant genomes that originated from episomal DNA viruses of the *Caulimoviridae* family. Due to fragmentation and rearrangements, most EPRVs have lost their ability to replicate through reverse transcription and to initiate viral infection. Similar to the closely related retrotransposons, extant EPRVs were retained and often amplified in plant genomes for several million years. Here, we characterize the complete genomic EPRV fraction of the crop sugar beet (*Beta vulgaris*, Amaranthaceae) to understand how they shaped the beet genome and to suggest explanations for their absent virulence.

**Methods:** Using next- and third-generation sequencing data and the genome assembly, we reconstructed full-length *in silico* representatives for the three host-specific EPRV families (beetEPRVs) in the *B. vulgaris* genome. Focusing on the canonical family beetEPRV3, we investigated its chromosomal localization, abundance, and distribution by fluorescent *in situ* and Southern hybridization.

**Key Results:** BeetEPRVs range between 7.5 and 10.7 kb (0.3 % of the *B. vulgaris* genome) and are heterogeneous in structure and sequence. Although all three beetEPRV families were assigned to the florendoviruses, they showed variably arranged protein-coding domains, different degrees of fragmentation, and preferences for diverse sequence contexts. We observed small RNAs that target beetEPRVs in a family-specific manner, indicating stringent epigenetic suppression. We localized beetEPRV3 on all 18 sugar beet chromosomes, occurring preferentially in clusters and associated with heterochromatic, centromeric and intercalary satellite DNAs. BeetEPRV3 variants also exist in the genomes of related wild species, indicating an initial beetEPRV3 integration 13.4 to 7.2 million years ago.

**Conclusions:** Our study in beet illustrates the variability of EPRV structure and sequence in a single host genome. Evidence of sequence fragmentation and epigenetic silencing imply possible plant strategies to cope with long-term persistence of EPRVs, including amplification, fixation in the heterochromatin, and containment of EPRV virulence.

## Supplemental Data 1 (Fasta) for "Broken, silent, and in hiding: Tamed endogenous pararetroviruses escape elimination from the genome of sugar beet (*Beta vulgaris*)"

```
>beetEPRV1_consensus
TGGTATCAGAGCCAAGGGGTTGTAGTATTTTTGTTCCTTATAAAACTTTATCTTTCTGGTTATAGTACTTTCCATTCTTAACTCTTGCTCCAGTCCTTTTTATTTCGGCTATTTTTAAGGTTTGTAGAGGCAGTAAGTCCCAAAAGTGGCGGTCAGACCATAGGGCTACACCTTCTCTATGGCAGGTAGATTATAGGGCTTGTACCAAGTGTTAACCCTGGTCTAAGTTTTTTAACCAGATTCATGAGTTCTATTTGGAGCAGAGGAACTTCATCCTCTTCTCATGGTAGTAGTAGTAAAGCCAATAAGCTGGTAAAAAATGAAACCTTTACTATAGAAAATCTTGAACAAAGTATTGACAATTGGGAAATACCCAGAGTCAATAAAGACCAAATTTACAAAATGAGTAGATATAACATTTTTAAAACAGATTATATTATCAAAACCCAAGAACGTGATATACATTTAACAAAGCCTATTGATACTATAAAATTGTTTTCAGCTAAAACCTTGCAAAAACATGTTGAAAAGGGATATCGTTACATCCATATAGGATTGGTTCAAGTAGGTTTAAAACCTCTTACAAAAGAAGGATTGAATTCTTCAGTCCTTGTGGCTCTCAGAGATGGCCGATTCAAAGACTTTAATGATTCCTTATTAGGAACAATAGAGTCAAGCTTATGCATGGGTCCAGTCTCGTTCGATTGTTATCCAAATTTCAGTGTCTCTTTAAGTGATAAAAATATCTTATCCTCCTTGCTTTTGCAAATCAAAACTCATAATTACAAAATGTTCGATGGTTCTATACCAGTAGCTTTGATTTATAAAGTCCACTACAAAGCCATGATGTCTGCTTTTAATACTAAAAACATACAACATAGCAAGAAAGGAGAAACTCTCCTCCTCCAAACCGACCTTTCTAGGTCTAACATAAGAATCCCTAGACCAATACAATGGAATGACGTCAGTCTTCCTGATGATTGGTTCCTCGAGGGAGCAGCTGAACCTGAAGAGCAATCCCCAGCTCTTCCAGAACCTAACACCGATTTACAACAAGTTGTACAGTACTCTGATGGTAGTGTAAAACTTAGTTTTAACAGGAGCATTAGCTCCAGATATTCAGACCATTCCTCTGTTGAAAACCTTGGAAGGTCTTCTCATCTACCTTCTATAAACAACATGCATTACAAACGACAAATCAGTTGTCCTAGAAACAATTATCCAGAAAGGCCAAGGTATTCTACCTCAGATATACCCTCACCTTCCATCCAAAATGTTGAATATAGAACCCAAGTTCCACACCCCGTTTATGCTGAACGACAGTCTCCTCCAGACTCGCCATCGGCTTCGGTTATAACTGAGAACATTGCAAATGAGCTAAACGTCCTTGAAAAGAACTTTGAGGTCAATAAAAAATTAGTTCATGAAGACTTTTATGCCACACATAATCTCTCAAAGAGAACGTGGTTTTTTGAACATTTCCTAGATATACGTGCACAAATACAAGAAAGTTACTACAACTTTTTAGTTCAACACAAAGCTCATATTTTATTTTTTGACTGGTTTGAACTCTATAGTTTTGACCACAACATTGTTTACCCTTTTAAATCCATAGAACCTGTAAACACCAGCAAAAGGACATCCGTCTGGGAGACTCCAGATGGCACTGTTCAAGCTGACCATCCTCCTTTGCGACAAATTACCTTCTCCATAGGAGAGCACAAGGTAGAGGCCTCACCTCTAAAGATACCTCAAGATGAAGATACCACAAACCTCAAAAATATTGTCCTACAAAACAACTTCACCAATATTACCCTTAACACGTTAGGAAAGCAACTTTCCAGAATTGAGAAACATAACCTTAAAACTGATACAAACTCGGTCTCAACCCCTGTAGATAAGATCCTCCGAAATCCGATTTTTAAACCATTTCAGATTTCGCAAAAGGCACAAAACGAGGTCATGACTTCAAAAACCGAATTTCTTCAAGCTATCAAAGACCAACTTAGCAGGGTGGAACCTTCTACCTCACGAGTTGTTGAGGAAGAAACAGTCCAGAATAACACTATCAGTGTCCTAAACTTAGGTGAAGACACCGATACCGAGACTACCTCCATCCATGACAAAACACCTGAAATAGCTAAGCTCTCTTGGCAAAATTCTGGTCCTCTTGATGTTATTCCTATAAGATCTAGTGAATTCCAGGTTGGAAGTCAGCCTAACACAATTGTTCAACCAAAATATAACGCATCTTCCATTTATGAATGGAACATAGATGGCATGAGTGAACACCAGATTTTAAACCTTTTACAACAGATGACCATGGCTTCAAATGCTTATAAAACCCAATCTGGTACGTCAGATAAAACGGTTGCAGAACTGTTAATTGCAGGCTTCTCTGGCCAGTTAAAGGGATGGTGGGATTTCTATCTCACCAAACAACAGCAACTGGACATTTTAAATGCTATCCAAACAACAGAAGATGGGGTTCCCATTCTCAACCAGAATGGAGAACCAACCCAAGATTCTGTCTCGACCCTAATCTTTACCTTATCTCTACATTTCATTGGAGATTCCTCCCATCTAAGAGATAAAAACGCAGATCTTTTATCTAATCTTAGATGCAAAAAACTTAGTGATTTTCAATGGTATAAGAATACTTTTCTCACTAGGGTTATGCTTAGGGAAGATTCTAACCAACCCTTTTGGAAAGAAAAATTCCTAGCAGGACTCCCAACCATCCTAGGAGAAAAAGTCAGAAACAGAATCCGGGAAGACTTTGGGGAACATATCATCCCTTATGATAGACTAACCTACGGTGAATTAGTTAGCCTAACCTCTAAACAAGGCCTTCAAATATGTCAGGATTTGAAGCTTCAAAAACATCTTAAGAAGGAGTTAAAAGAAACTAAAAAGGAGTTAGGATCCTTCTGCCAACAGTTTGATAACTCCTTCCCCCAAGCAAAAACTTGCAAAGGAAGTTGTAGTAAACCAACCACTTACCAAAAACCCTATAGAACCCGAAGGTTTTATAAAAAGACTGAGAAAGTCTTCCATAAAAAACCCTTTGAGCAACGAAAATGGAAGACCCATAAGAAACACCAACAAACCACCCCAAAACCTGACTTTAAAAATATAACTTGTTTCAAATGTGGTAAAAAGGGTCATACTGCCAGATATTGTAGAGTTTCTAACAAGATCCAAAATCTTGACCTAGATGATGAGACTCTAGGAAGAATTTCAGCTCTTCTAATAGAATCTTCTGATGAAGAGACTGAATCTTATAATTCTGCTGAGAGTCATGGACCTCAGATTGATGAAATTGAATCCTCATCTTCGGAAGAAGATGAACCTTATACCCTAAACGTTCTAACCAAAGAACAAAGCCTTATCCTAGATGTTATCCAGGATATTAGCAACCCTGATTTACAAAAACAATACCTTGAGCGCCTTCGTGAATCCCTTGAAGAAAAACCTAAAGAAAAAGATCTCAACCCCCCCTCCCCCAGCACTGAACCATACAACCTCACCTCTATTTTAGAAAAGAGGAGTTCTAGAAAGAAGCCAGAAAGAACCATACAGGATCTTCAGGCCGAAGTTAAAACCATTAAAGCTGACATAAGAGATCTTAAAACAAAACAACAGCATGACTCTGCCATAATTCAACTTCTAACCTCTCATATTACTACAGACACCCCTAACGAGAGTGATCCTGACACCGACCCAGGTGAAGAAAATAGCCCAAAAGTCCCAGAGGATTTCCTCTTTGTTTTAAAAGAGATCAGTTCTAGAAAATATTATATAAAGGTTACACTTGAATTTTCTAGTGATTTCATAATTAATACCATAGCTTTATTCGATACCGGGGCAGATTTAAATTGTATTAAATCTAGTCTTGTCCCGAGACGTTTTCATCAAAAAACTTCTGAAAGACTTAGCTCGGCTAATAACACCAAGATGCAAATAGAAGGAAAAACTGAAGCCAGCATTCTTAATCAAGGTCTTTCACTAAAAAGCCAGTTTGTCCTTGTTACCAATATACACCATTCTGTAATTTTGGGAACACCTTTCATAAATATAATAACCCCTTACAATGTTAGCTATGATAGGATATCCTTCAAAACCAAAAATAAGAAACTAGAATTCCTTTTCCTAGAAAAACCAAAAACTAGGAATCTCAACATTATAAAAGCAAGTTCTATTTACAATAGTGAGATAAATTCTCTTATCAACCGAAAGCAAAGTGATGTGCACGATCTAAAACAAAAAATCCATTTACAAAAGATCGAAGATCAGTTACAAAGTAGTGCTCTAAAAACCCAAATAGCTGACTTCCAAAGTCTCCTTGAACGAGAAGTCTGCTCTGATCTTCCAAATGCCTTCTGGGATAGAAAGCAACACATGGTCGACTTACCTTATGAACCAGATTATGATGAGAAGAATATCCCTACCAAGGCCCGGCCAACCCAGATGAATGCCGATTTAGAACGTCATTGTCATGAAGAGATTATATTTCTCGAAAGTAAAGGCTTAATTTCAAAATCCCGCTCCCCTTGGAGTTGTGCAGCGTTTTACGTTAACAAAGCTTCAGAAATTGAACGTGGCACACCCAGATTAGTTATAAATTATAAACCTCTTAACGACGCCCTTAGATGGATTCGTTATCCTATACCCAATAAAAAAGACTTGATGCAGAAGTTACACCATGCTTTCATCTTTTCAAAATTTGATATGAAATCTGGATTCTGGCAGATACAGATCAAACCACAACACCGTTATAAAACCGCATTTACTGTTCCTTTTGGCCAATATGAATGGAATGTAATGCCTTTTGGCCTTAAAAATGCTCCTTCTGAATATCAACGGATAATGAACGATATCTTTAACCCCTATTCAGAATTTTGCATAGTTTACATTGATGATGTGCTAGTTTACTCAAGCACGATTGACCAGCATTTCAAAAATCTAAAGACCTTTTTCTATCTAATCAAAAAAAATGGTCTCGTCGTTTCRGCAAAAAAGATTTCCTTATTTCAAACAAAGATTAGATTCCTTGGTCACTTGGTGTCTTGTGGAACTATTACCCCTATTGATAGATCTCTCCAATTCACCAGCAAATTTCCTGATAAAATCCTAGACAAAACACAGCTACAGAGATTTCTTGGTAGCTTAAATTATGTCTTAGACTTTTATCCAAATCTTTGTAGAATTGCCAAACCTCTCCATGATAGATTAAAGAAAAACCCACCACCTTGGTCTGATGTCCATACCCAGGCTGTTAAAACAATAAAAACCCGTGTTTTAGAAATTCCATGCCTTAGTTTAGCAAACCCTAACCTATCTAAAATTGTTGAAACAGATGCCAGTGACAAAGGTTACGGAGGTATCTTAAAACAAGTCGACAATGGAAAAGAATACATTATCAGGTTTACCTCAGGGCACTGGAATGATACCCAGAAAAAATACTCTACTATAAAACAAGAAATGTTGTCAATTGTTCTTTGTATTACCAAATTCCAGTCTGATTTATTAAATAGAAAATTCCTCTTACGAGTTGATTGTCAAGCTGCTAAAGCTGTTTTAAAAAAGGATGTCCAAAACATTGCTGCAAAACACATTTTTGCCAGATGGCAGTCTATTTTAAGCATTTTTGAATTTGAGATTGAGCATATAAAAGGAGAAGAGAATTCTATCCCTGACTTCTTAACCCGTGAATTTCTTACAGAAATGCCAAAAAAGACAAAAGATAAGGAGAAGTCCCGACCTCCTCCTGAGAAAACCATATGCACCACACAAAAGCCAATAAAAACCTGGTACGACGCAGTTCAGAATATGGAAAGTGAAACCTCCTCCATTGATAGAACTCAGGAAGTTCAAGACTGGCTCCTTTCCATCTCTGAGCACCCTTCTTCTATCCTAAAACACCCCCAAATACTCCAAGCTTTCCAAAGCTCAAAGCAAAGCCAGGAAAACTCCAACAAAGCAGTCATAGAAGACAAAAATCACGCAGGTAAAAATATTACAGTTATTTCAAAACCAGAGGAAGGAGAATCTTCCCAAAAAACCCTTCCTCAAAAACAATTTGTTAAAACAGGCAGCTCTCAGGTTGTGTTGGCTCAACCAAAGAAAAATGAGACTTCCGAATATTTTGTAAAAACTGCTTCTCAAAACATTATAACTATTGAACATGGGTATCATGATGATGATCCTTATGTTTCAATTCAAAAGATTTTTGGGAAAAACTGGTTCTACAAACCGTGGGATCGTACTAAAACAACAGATTATTACCAGACGATCCTTGAAACCACTGGCTCTGCTGAATTCAAGCACTTTTTCTATAAGAATGAACATACTGAGCCATCTTATTCAACCATCAAAATCCTAAAGGTTCTCAGTCCTCACGACTGGAATCAAGACCTTTCAAAACACAAAGCCTTCCCTATTAGCTTCAACAACACTTTCCCACATTGTAAAACCTTTAATTATTGGGATTACCAACAGGCTTGGTTCTCCACCTTCCTAATACAAAACAATAGATTATCCCATTCTTGGTTAATCTACTTTAACACTAAAACCATACAGCCAGAAAAATTGCCATCTTGGTTTACACATTGGTGGAAATTCTATGGCTCTTCTACAGAAATCCTTCACCCTGAAGTCACAAAAAGCTATAATACTTTTAGAACCCAATATAAACCTTCAAATATTGAAAGGCGTTTTCCTGCCTTATGTTTATTTTCAATGAAGTTCTACCTCCCTTGGGTTTGTCAATGGTTCCTCGAAATCAACCAAGATCAAGGGGGCATGGTCCTACAAAGAAAATTTAAAACTAGATGGTGGTCAAACTTCAATGCTCCGCAGTCTATTCTCGAACCAGCCATTAGAGAATGGCTAAAGAAAAATAGTAACACAGGTATCATGACATCAGGGGCAGAACAATCTCAGTTCCTAGCCCGTAAATCACAAGCAAATTCCTTGCTTGCCTCAGCTAAAACCCCCGAAGATTACGCACGGATCCTTCGACAGCTAGCTAATAGCATGTCTGAATCCTCCATAACCTCGGACAATGAAACAATAGCAGACTCCTCCATCCACCTGAGTGACGATGAAGAAGATGCTGGTTTCCAGACTTAAAAAAAAAAAAAAATATCGCTCACTATCTTCAAAGCAGCAACAGGTTTTACGCAGCAAACAGACAAAATGCTTCAGAACTACAGTCTCACTAGTAATTTTGAACAGCAACAGACAAGTTTCTCAACAGTATAAAGCTACAAAACTATTCATCAACAGTATAAAGCTTCTACAAGACAAAATTGTGAACAGTTTAAAGCAGAAGACAAATTGTTCATACACAGTAAAACAACGTGACATTACTAGTTCTCCCCTGCCTATATATTGAGGACTCTTCTTCAGATTAAGGGCAGAGCAAAATACACGAGAACAAAAGCTCCTCAGAAAATCTCTCTCTCTCTCTCTCTCTTCTTCCACAAATAAATTTGTAACTCTCTTTAGTATTTTCAGTTTCATATCAAGACGATTTGTAAGTCTTTCATTTTAAGCAATGGCTGGTTAAACCGCCTTAGTTTTAATTGTTTAATGTTTTATTTTAAGATTTTATTTTATCTCTGTATTATCTGTTAAAACCCCAGATCCTTGGTMTTTATCC
>beetEPRV2A_consensus
TGGTATCCGAGCCAAAAAATCGCCGGGGGGTAGGATCTGCCGATATTAAGCCTAAAACAGTCTAATTACTCATACTAGTACTACTAATAGTGTTAAAATTAGGATGGGTTGCTATTCCGTCCTTTTGTGGTTTTGTTTTTTAGTAACTTTGATGTACATCTTTACTTCATACGTAAACTTGCACTATATCACAATTGCTTGATAACTTCTACTATATTTTATTAGAATAGTTAAGTTTTGTTTATTTAAAAGGAAAATCTATTATCTTTATATGTACTAAGTTTAGTTTAACTATCTAGTGTTAGTACTTTTCACTAAAAGCTACCTACATCATATAAAATATAATTTTGTGAGTTTAGTAGTTAAGAACTTGCACTAAGTGTTGGTCAGACGTTGGTCAGCCCTTGTTAAATCCGTTGGTCAGCCGTTAAGAGGAGAAAAGGTGGTCCCGGTAAGGGTGGTCCCGTTGGTCCCATTTATATGCATTTACTTATCTGCTACATGCACTAAATTTTATTATTATATGATCATGGCTACTTTTGTTAGAAAGTTATTTTCACATGATAGTGATAACTCAAACATAGTACAAAGTAAGGAAATATCTTTTCCGATTAATTTTCAAAACTGGACTATACCTAGGAAACATATCGATACAATTTATCAAATAGGAAAACTTGATTTTAAGACTGCTTTTTCTATTAAGCATCATGAGGAAACTACGAGTTTAAATCAGGAATTTCAAAGTATTAAATTACTTAATAAGACATCTATAGATAAATACTTGAAAACATATAGGTATATTCATTTTGGTATGATTCAAATAGCCTTAAAACCACTGTCTAGAGAAGGTCTTGATTGTCCAATATATATAGCTCTAAGAGATAATCGCTTAGTTGGCTATAAAGATTCCCTTTTAGCTATGATTCAAACTAATATTTGTAATGGCCCAATCTACTTTAATTGTTGTCCAAACTTTACAGTAGACTTAACCGATCCATGGATACTAGACACTTTAGTTCTAGATGTCCATCTTTCAAATAATTCAACAGTACAATTTAGGGAATATGTTAAAAATTTCGCATTAATTTACCGTGTCTATTTTAGACTTTTATCTTCTCAACTAAATCCAAAATGTTTACTTCATCCCACTATAGATGAAACTATACTCTTAAAAGTTGAAACTGAAAGTGCGGCTACTTTTACTCCTAAAAAATTAAAATGGAATGAAATTACTATTCCTAAACAATTTTTAATTCATTATAATCCTCCTCCTAGAAATATTACTCAAAAGAAAATTGATCAAATTATAGAAGAACCTGATGGTCAAGTAATAATAAAGTTAGGTACTAATTATGAAAGAGCTAGACCATCAACCTCCTATGAAAATGCTCGACCTTCRTATGAAGATAATTCTTATAATAATCCTCAAACGTCTGCTTCAAAAAATTTACATTTTGAAGAATCTTCAAAATTCCGCTATAAAAACCCAATACCTGAACCAGTAGGAGAATCTTCTACTAATTCTAATTCACCTACTTCTTCAGCCATGAAACCTCCTACCTTTTCCTCTATTAATGTTATTAAAAAGGAATTTCAAATAGACTTAGAATATATTCATAATGACTTTTATTCAAAACAAAATAATGATAAAAAAGATTGGTTCTTTGGATGTTTTGATCAAATTGCTAGAAATCACGTCAGACTAGAATGGATTTCTGATATGAAAAAATTAGAAATTAATATTCCTTTTTTCATCTGGTTCTCAACTTACACCATAAAAAATAATATATTTTATCCTTTTAATAAAAATCAAATAAACATGACAGGTAGTTTAATTCAAAGTTGGACTTTAAAAGATGGAAGTATAATTAAGTCTATTCATCCTCCGTTAACTGAAATTCAAGTTAATAATAATGAAGGATCTTTTGTTATGGCTCCTTTTAAAAAAGGAAGAGAAGATGACAACTCCTCCTCTGTCAATTTAGGTGACATAAAAAAGATATATCACCAAAATAATTATTCAAACCAACTTCTCACTACCATTTCAAAACAAATAGAAATATTATCTATGCAACTAGAGTCAAAAAAATCTCCTGATATTGATGACATTACATCTAAATTAGAAACTTTATCTATAAATAAAAAGGAAACAAAATTTCCCTTCGACATAGCTGCTCCGTATATTAATACTTCAAGAATTCCTATACATCGTCAAAAATCTCTTAATTTACCTGAAAAAACAACTCCTTTAATTAGTAAGATTGAAGAAAAATTATCTAATTTAAGTACTTCCAAGTCAACTAATAATATTAATGTTTTGGATAAATATAGTTCAAATAAATCAATCAATTCAGATGATGACGATGAAAATAAAATCAATAAAATAAATAATAGTTCTTGGAAAAATGTCTCTAGTAGAAATTATTATACTAGACCTACTCCACCAGATATTCAATATGAAGAACGACATAAATTCAGAGACTCACAATATGATGGAACTGCAGTTTATGAATGGAATATCGATGGAAAATCAGAATATGAAATATTAAATGTTCTTTCTGAAATGACCATGGCCATAACTACTTATAGGTCAAGAAATGCTCAAGAACATACTATTATAGATTTTCTCACAACTGGTTTTACTGGTCAATTAAGAAATTGGTGGGACAATAGTATTAATATGGAAACTAAAGTTCAAATTTTTAATCACGTTAAAATAGAAAATGAACAACAAGCCTTAGATGGAAGCTCAATTCTTATTAATATGATTGCTATGCATTTTATTGGTAATCCAAAGGAGGAAATGTCAACAAACCAAGTAGTCCTTACTAATCTTAGGTGTCCTACACTAGATGATTATCGATGGTATAAAGATGTATTCCTTAGTAATATTTTTAGACGAGGTGATTGCAATCAATCTTTTTGGAAAGAAAGGTTTATATCTGGTCTTCCATCCCTATTTTCTCAAAGAATATTCCTAAAATTAAGAGAAAGTGCGGGTCAAGACGAAATTCCATATGATAGTATGACTTATGGGCAAATATTTTCCTTTGTTAAAAAAGAAGCAATTGCTTTGTGTCAGGAATTAGCAATTCAAAGTAAATATTCATCTGAAAAAAGGGAAAGACGTAGAGAATTAGGAAGTTTTTGTGCTGCTTTTGGTTTACCCAAAATTCAACCTCCCTCTGCCATCAATAAAAAGAGATATAGGGAAAATTTTCGACCAACTAGAAAAATTATTAATAACGACCCATATTATAAAAAGACCTTTAAGGCACCCACCAGACCACCAAAGAAAATTATAGATTCCAAAAGACCGATTTATTGTTATAAATGTGGACGAGTAGGTCATAAGGCTAACGAATGTGACTTAAAACAAAAGATTAATGAATTATGTGGTCATGATCCAGACCTTCAACAAAAAATTTTAGCCTTATATTCACTAGAAACTTCCTCAGAACATAATCTTACTGACCATAGTGAAGATAATCTACTACAAATAAAATCAGATAATGAGTCAACCTCTTGTTGTTCAAAAGAGTCAGCCCCGTTTTGTCAAAAAGGATGTTGTAATAATATTTGTTGAATTTCAAAAGATTTATTCTCATAAAAATTATTTTTCATTAATCAAAATTAATTTTTATTCATATTTACTCATTTAATTATTTCAGATGCAGAAAACTCAACCATCTTCCAGTTCCAAAACCAAAAACCTATACCTCACACAAAAAAGAAGAATTCATACCCAAGGTATTCAAGATTTACTCAAAAAACTTTCCCCCACCACAAAAGACTTATCAAATAACCTCACTCAAACAGCCAAAACCCATGCTTTACCTACAATACATAAAACAATTTCCAAACTTTTCATATATGAACTAATCATCCAAATATATCAGCTTCCAACCGATATGCAGGAAATCATCATCAACAAAGTAAAGCAAGAAAACTTCAACAGCTGGTATATCAATTTCCTAACATCCGAAAAAATATCCCCCTATAGCATTTGGCGAACATGGGGACGGTCTATATTAATATTTTCATATTACCAAACTGGAGGATTCTTTATATCCATAAGAGACATTCAAAAAACTGATCCATATTTTCAATTATGGAAATATGGCTTGGTAAGGAAATTTTACGAAGTACCAGAACCAGACACAGAATTTTTCCAAGAGTTCACAAAATTCCAGCAATATATATTTTCAACAGTATGTTCTCTTCAAAGGAAAGAGTGGATTTATGAAGAAGTCATTTGCGCCAACATAGAAATGGTGGACGGCAAAATCAAACCAGCCCACTACTTCATACTCATTAATATAGTAAAGTGTGATCTTTATTGCAAAGATCCCGCTGTCTTACATCCAACTCAAGCAAGAGCATATGGGTTTTTCTACATCATCCGCAAAATTGAAGAATTAATCCGAAAAAATGACAAAGACCCTGTTACTTTTATCCATTGCGGAAATACAACAGTTGTTTTTCCTACATGGCTACAAGAGTATTTCATTACTGGTGTTAACCACTCTGAACCATTAACTCCATATTTATCTCAACTCAGAGCTGGCAAATTTCTCTCTCAAGAAGGCAAAATACTCTTATTCAAATTATTAGAAAATTGTCCGCAGGATCTTCCTGGCAAAAATTAGGACATTAAAAAATAAAAAGATCCCGCTAAGTGAATATCACTTAGGCAAAAATAAGGGACATATTTTACTAACATTTTCAATGCAGGTACTCCTATGACGACTCATCAAATATCCGGTATGCCACCTGACTATCTGATGAATTGTACATYCATCACTCAAAGGCACAAAAGGACAAAGGGATTAATCTACAAAACAAACAAAAGAATTCTACAAAGTACAAAGGCATCCACGGGCATGCACAAACCCACTCCACATAAAGTCACAAAAAACCAAAAATTTCATTTAGGCATAATCCAAAANYCACAATCAAAGTTATCAGAAGAATACTTACCAAATACAAAKGTTACCAGATCAACTCAAAGCTAGCAGATGAATTCAAAGAAAAAAGCTGCGTCTGTCTTCAAACGGCAATGTCTGCATACGGCAAAGTTTATCAAAAGAAAGGCGGCGAAACTTATCAAACARAATCCATGTACTATAAATAGCATGTATTGTATCTCCGTAGATATCAAGTKTGTTTTCTTCAGTACAAAAATTTAGAGAGAAAAATTTAGGAATCTGTTACAAAAGCCTCTCGCTCAAAATTAGTTGTTACTCAATCCTTGTGTAAGTTCATTCAAAGTTCAATCAAAGTAAGTTATTATTCATATCTGCGTCTCTTTTAATTGCTTTCAACATCTGTTCAAACTATTCAAAACATCTGTTCAAATTTTCAAAAYTGATTTYATYCAGTTATTAATTCAATAATAAACTWTYTTTTCAAAATCAAAAATAAATTTCAAAACTTTTATTTTCAAAGTTTTTATTAATCATTTGACGAGATTAATTACCTACCAAACAGTCCCCCTTTCGCTATATAATTAATCTGAACTACGTCCGAAACGGTCCATAACCCGTCCAGTCCTGGGGTGCATCT
>beetEPRV2B_consensus
TGGTATCCGAGCCAAAAAATCGCCGGGGGGTAGGATCTGCCGATATTAAGCCTAAAACAGTCTAATTACTCATACTAGTACTACTAATAGTGTTAAAATTAGGATGGGTTGCTATTCCGTCCTTTTGTGGTTTTGTTTTTTAGTAACTTTGATGTACATCTTTACTTCATACGTGAACTTGCACTTTACTACAATTACTTGATAAATTCTACTATATTTTATTAGAATAGTTAAGTTTTGTTTATTTAAAAGGAAAATCTATTATCTTTATATGTACTAAGTTTAGTTTAACTATCTAGTGTTAGTACTTTTCACTAAAAGCTACCTACATCATATAAAATATAATTTTGTGGGTTTAGTAGTTAAGAACTTGCACTAAGTGTTGGTCAGACGTTGGTCAGCCCTTGTTAAATCCGTTGGTCAGCCGTTAAGAGGAGAAAAGGTGGTCCCGGTAAGGGTGGTCCCGTTGGTCCCATTTATATGCATTTACTTATCTGCTACATGCACTAAATTTTATTATTATATGATCATGGCTACTTTTGTTAGAAAGTTATTTTCACATGATAGTGATAACTCAAACATAGTACAAAGTAAGGAAATATCTTTTCCGATTAATTTTCAAAACTGGACTATACCTAAAAAATATGTAGACATTATCCTCGTTCCTTCCGTTAATGTTATTACAAAAGATAATAATGAAAAAGAATTTTTATTTGAACTAATAGACAAAATTAACGATCCAGATATAAAAAAGGAATACCTTTTAAAGTTAAAAGATATTGTTTGCAAAAAAGAAAATCCTACTAGAACTGAACCAGTTACTTTATCAAAAATATTTGATCAATATCCGACTCCTAATATTTTYAAACAAATTACAACTAAAGATTTACAAACTGAAGTTAGCACTCTTAAAACTCAAATAAAAGAGATTAAAGAACAATTGTTAGAATTCAAAACTAAAGACTTAGAACTTCAAACTAGAATAGCTTTGTTAGAACCAAATAATAGTCTAAAGGATCAACCATCTACTTCAAATTCACCTCCTATTCAAATTTCGTCTCAAGAACCTAAAGAAGATCAAATAAATATTATAGATAGAATAAATTTTCAAAAATGGTATATTCTCATTTCACTTAAAATAGGTAATGACTTTCATTTAAATACTATAGCATTACTGGATAGTGGAGCTGATCAAAATTGTATAAGAGAAGGACTAATTCCTAGCATCTTCTATGAAAAAACAACAGAAAAGTTACATAGTGCTAATGGTGAACCTTTAAAAATAAAATATAAGCTCCCTAATGCATATATTTGTAATCAAGGTTATTGCTTTAAAAATACATTCATTTTAGTAAAGGATATAAATAATGAAATAATACTTGGTACTCCTTTTATTACTCAAATTTATCCTTTTTCAGTTGATCGTATGGGTGTTCATACTAATATTATGGGAAAGAAAATATCTTTTCAATTTCTTGCACCAGTTTACCAAAAGGATTTGGCTATATTACAATCTTCGTCTATATTTCAACAAGTAAATACAATAACTAATAAAGAATCTCAAATTTCTCTTTTACAACAAGAAATATCATACTTAAAAATAGAAGAGAGATTAAAAAGCCCTTATATTCAAAAGAAAATATGTGATTTAGAACAAAAATTTAAAGAAGAAGTTTGTGCTGATATTCCTAATGCTTTTTGGGAAAGGAAAAAACATATGGTTTCACTCCCCTATGAAAAAGAATTTTCAGAAAAATCTATTCCTACTAAAGCAAGACCTATTCAAATGAATCAAGAAATGTTAGAATTTTGCAAAAAGGAAATTCAAACCTTATTAGATAAAAAATTAATTAGACCATCTAAATCTCCTTGGAGTTGTGCTGCTTTTTATGTTATGAATCAAGCGGAAAAAGAAAGAGGGGTTCCTAGATTAGTAATTAATTATAAACCTCTTAATAAAGTCTTACAATGGATTAGGTACCCAATCCCTAATAAAAAAGATTTATTGAGTCGTCTTTTTAATGCAAAAATCTTCTCAAAGTTTGATATGAAAAGTGGATTTTGGCAAATTCAAATAGAGGAAAAAGATAGATACAAAACCGCCTTCAATGTTCCTTTTGGACATTATGAATGGAATGTAATGCCTTTTGGATTAAAAAATGCTCCATCTGAGTTTCAAAATATTATGAATGATATTTTTAATCCTTATACTCAAAATATTATAGTCTATATTGATGATGTCCTAATATTTTCAGATTCCTTAGATCAACATTTCAAACACCTTAATACTTTTTTACATGTTATTAAAAAGAATGGTTTAGTCGTCTCTTTCCCTAAGATGAAAATATTTCAAACTAAAATACGGTTTTTAGGACATGATATTTTTCAAGGTACTATAAAACCGATTAATAGAGCTATAGAATTTACTGATAAATTTCCAGAYGAAATTAAAGACAAAAATCAATTACAAAGATTTTTAGGATGTCTTAATTATATTTCAGACTTTTTTCCTAATTTAAGACAATATTGTTCATGTCTTTATCAAAGATTACGAAAAAATCCTCCAGCTTGGTCACCTAAACATACACATATAATACAAACATTAAAAGAAAAAGTCAAGTCCCTTCCATGTTTAGGTCTACCAAATCCCAATGCATTCATGATAGTAGAAACAGATGCATCCGACATAGGTTATGGAGGCATTCTTAAACAAAAATTACCTGAAAATAAAAATGAACAAATAATTAGATTTCATTCCGGCCTATGGATAGGTTCTCAAAAAAATTATTCAACTATTAAAAAGGAAATTTTATCTATTGTTCTTTGTATTTCAAAATTTCAAGATGATCTCTATAATAAAACTTTTTTATTACGAATAGATTGTAAATCTGCTAAAGAAATACTACAAAAGGATGTTCAAAATATTGTTTCAAAACAAATTTTCGCCAGATGGCAAGCTATATTATCAGTTTTTGATTTTCAAATAGAATATATAAAAGGAGAAAATAATTCTCTTCCTGATTTTTTAACTAGAGAATTTTTACAAGGAAAAGGCAATAGTAATAATATTTAAAGTTCAATTATTACAGGAGGCAAAATGAATCAAGATTCTAATAAAGGCAAAGGTATTCAAAAACCAGAAGATTATGTGATGAGATTTCACAAGCTCCGCCCATCAAGTGAAAAAACATCTTCATCAGATAAGCTTGACGCATTTTCTGATTTTCCACCTTTATCTTATTCCCAAGCAGTCAAGTATCCTACTCAAACTTCAAACTCAAAATCAACTACTCAAAAATCCCAATCTACAAATTCCGAAACCCACAAATACATCACCAAACCACATAAAGAACACCTACTCCTTACACGTTTCAAAGAAACTCCTCAAATTCCCGAACTTATCAAATTTACTAATTCTCTTTTCCCAATGTACTGTCAATACCGACCTGAAACATCTTATAAAACACAAAGGTTTTATGAATTCATACTTGTTGATACCAAGTCCGTTGAAATTGAGCATAGTGAAAAAGGAAATTACATAGCCTATTCAAAATGCAAAATCAAGAAGATTATTCCACAGACTGAATGGATATCTGCTTATGTTCCGAAAGAATTCTCGGTCCCTTTCCAGCCACAAGAATATAATTACATTGATTATCAGATGGCGTGGTTTCGAGCATTCTTACTCAGGGCATTTAATCATTCATGGTTCTTCACTATTTGTCCTCAATGTCCAAATAATTTCCCCATATGGTTTTACGAATGGTGGCTCCACTTTGGAAGTTCTCAACAAATATGGCCGATAGAGGTACAAAAATCTTATGATTTCTTCTCCACTCATGTACAAACCAACACTCCATATTCCACAGAGCTCTTATTTCATCGAGAATTTAATGTTCCATGGATAATGTGCTGGTCTTATAACATCATTCAATGGTATCCAACACCACTCCCCATGTCTCTAGTACGTGAATTCAAGATCAAATGGTGGGAAAAATTTGCCATTGACAAATTTTGCTCATTAAAGACTGTCCAAGATCAAATGGTTGCAGATAATCAACTTATCAAAGCAATCAAAGAAATTCCTAATCCTTCTACTCCACAAAAAGAGAAAGAAACAAGGAAGCCAGAAATTCAAGAATCTGAAATTGAATTACTCAAAAAAGAAATCAAGCTTCTCAAAAGACAAACTCAACTCTTAATCCGAAATTCAGACGATTCATCCGGATCATCTGTCCATTCCTCACCTGATGACCCATTCGGAGGACCTTGTGCTCAAGATCCTTATTTACAATAAAGGAAAAGTTTTTTCTTTAAAATAAAATTGTCCGCAGGATCTTCCTGGCAAAAATTAGGACATTAAAAAATAAAAAGATCCCGCTAAGTGAATATCACTTAGGCAAAAATAAGGGACATATTTTACTAACATTTTCAATGCAGGTACTCCTATGACGACTCATCAAATATCCGGTATGCCACCTGACTATCTGATGAATTGTACATCCATCACTCAAAGGCACAAAAGGACAATATYGCAAAAGACAAATGGATTATTCTACAAAATGTACAAAGGCATCCACGGGCATGCACAAACCCACTCCACATAAAGTCACAWAAAACCAAAAGTTTCATTTAAGCATAATCCAAAAATCACAATCAAARNTATCAAAGAATACTTACMAAATACAAAGGTACCGATCAACTCAAAGACAGAAATTCAAAGAAAAAGCTGCGTCTGTCTTCATACGGCAATTATCAAAAAGGCGGCAAAACTTATCAAACAGAATCCATGTACTATAAATAGCATGTATTGTATCTCCGTAGACATCAAGTGTTTTCTTCAGTACAAAAATTAGAGAGAAAAATTTAGGAATCTGTTACAAAAGCCTCTCGCTCAAAATTAGTTGTTACTCAATCCTTGTGTAAGTTCATTCAAAGTTCAATCAAAGTAAGTTATTATTCATATCTGCGTCTCTTTTAATTGCTTTCAACATCTGTTCRAACTATTCAAAATWTCTGTTCAAATTTTCAAAATCAAAAATAAATTTCAAAACTTTTATTTTCAAAGTTTTTATTAATCNTTTGACGAGATTAATTACCTACCAAACAGTCCCCCTTTCGCTATATAATTAATCTGAACTACGTCCGAGACGGTCCATAACCCGTCCAGTCCTGGGGTGCATCT
>beetEPRV3_consensus
TGGTATCAGAGCCATACTGTAGCACACTATAGTACCGCACTGTAGCATTACTGTAGCATACTGCAACATCTACTGTAGCATCTTTATTTTACTTTCTGCCATTAGAATACATATAAGTTTAGCACTGCATATACGTGTGCGTGGTCATACGTTGGTTTAGACTGCATCTAAGGTTGGTCAGCCGTGGTTAGGTGGTCCCCGTAGCAGTTGGTCCCGTAAGTCCCACAGTATTTGCTAGTGTCAAATTTATATGCATTCCAATGTCCTTGAGTAAGATCAAGAAGCTTGTAGGTAGTAGTTCCAGTATGAAACACCCAGTCCAAAGCCATGAGGTCAKTTCCAAAGATTTTCAAAATTGGCAACTTCCAAAAATTTCAGAGTCTCAAATTTATGAAAAGAGTCCATGGAATTTCATGTCTTCGCATGGAATTAGGATAGAAGAGTTTACTACAAGTGTTGCATCCAAAGATATGAGTCTCCAACTTTTAGATTCAAAGTCAATTCAAAATTATGTCAGTCAAGGTCATAGGTATATTCATTTTGGTTGTGTCCAAATTGCTATTAAACCTATGGTCAGATTAGGTTTAGATTGTCCAGTTATGTTAGCTTTGCGTGATAAATCTTTAAAAACATTTAAAGATTCTTTGCTTGCTTTAGCTAATACTAATATTTGTCAAGGTCCAATTTACTTCAATTGTTTTCCAAACCTATCTAAAGATTTAGAAGATCCATTTATTCTTCAATCTTTGATTTTAGATGTGAATATGGCTCATAATATTCAATTTGAAGGAGCAAGGAATTTTTCAATTATTTATCGAATTTATTACAAATTATTAAACTCTCAGCTTAATCCAAAGTGTAGAATAAGGTTTGCACCTGGTGAAACTTTGATGTTTAAAGTGGAACTAGGACAAGCCACTACACACGTTCCAAAATCCTTAAAATGGGATGAAGTTACTATTCCAGATGAATGGGCAGTAGACTCTCAACCCATCCTCAAACCAATAGAAGAAAAGAAAGTTGAACAAATAATAGAAGAACCTGATGGTCGAGTACTTATCAGATTTAATTCTAGTAGAGACTTCCCTGCGGCCTCTACTTATGAATTTCAATCCGCTAGATCATCATGTTCTTTTCCAAGTTTTAAAGAGGATAATATTCCTTCTACATCTTCCTATAAAGTTTTCCAAAAAACTCCAATTCCTGAAATAATCACTGAGAATGTTTCTCCAACTCACTCTGAAATGAGACCTCCATCGTTCTCCTCCATTAATGTTCTTTTCAGAGAATTCAAAATTGATAAAGCTTATTTGCAAGAAGACTTTTCTTCAGAAGAAAATTATGAGAAAAGAAAATGGTTTTATGAAAATTTTGATAAAGAAGCAAGAGATTTTCTAAGAGAAGAATGGTACAGTTTTATGAACAAACTGTCTGCAAATGTTTTATATTTTACATGGCTACCTATATATTTTTGTCAAAATGATTTAATGTATCCCTTTAATAGTATTCAAACTCACGAGTCTTTAAGTCAAAAATGGACACTTAAAGATGGTAAGATTGTTCAAGCCAAGTATCCTCCTCTTGAAGGGTTTTTGATTACGCAGCAAGGTCAAACTTGTCATGCTGCTCCCTTCAAAACCGGGAGAGAGGGATCTGGTCAAGAAAATTCCTGCTTAGAAGACATTAAAAAGGTCTATGAACAAAATAATTTTTCAAACAAAATTCTGCACACTATTTCTAAACAAGTGGATAACATGTCAGAACAGATTTCAAAATTTAAAGAAGAAGATCAATTATCACAGGATTTCAAAAAATTGTCTATTTCTGAAAATTCGTCTAATTCTAATGATAAGGCTTCTACTTCTAAATCTTATCCAAATGAAATAACAAAACCTTTCTTAATAAAGGTTCCAGATTTTGAACCATCAAATTCTAGTTCACTAATATTTTCTTCAAAACCCTCATCAAACCTTTTAAAGGAAATTTCTAAACGATTGGATAAGAACATCAACTGCATTGACCAAGATTGTGACTGCAGTGATGAAGACTATCCAAAAGAGGAATATTTTAATGAGGAGTCTGATGAACATTTTTCTATCAACAAAATAAAATCCAAATTTCCTTCTTCGTGGAAAAATAATCCTACTAGGAACTATTATCCACGTCCAACACCTCCAGATCTTCAATATGAGGAACGAAGTCAATATGGTCCTCAAAAACAATTCTCTGCAGATCATCTTTATGAATGGAATATAGATGGTCGTTCTGAGCATGAAATTGTCAAAACTTTAGAAGAAATGATGATGGTTGCTGAAGTTTATCATAGATCGAATGATAATGTATCTATGAACGAAGCGGCCGCTGCCATAGCAAGAGGTTTTACAGGAAACCTTAAGCATTGGTGGGAAAATGTAATTTCCTTAAGAGATAAAATTGATATATTAAATGCTGTAGAAGAAAAATCCGAAGAAAAAATAGATCCAACTACTGGAGAAGTTAAAAAAGAAATTAAAAGAACTGACAGAGGATTAAGAATGTTAATGTCTGCAATTGTAATGCATTTCATGGGAAACGCCTCAGATCATCTCAAAACTGGACATATAATTCTGAGTAACCTTCGATGTCCTTCTTTAAGTGACTATCGATGGTATAAAGACGTCTTCCTATCAAATGTATTAACCAGAGAAGATTGTACTCTTCCATTCTGGAAAGAAAAATTTATCTCCGGTCTTCCAACTCTTTTTGCTCAAAGAATTTTCAACAAGCTCCGAGAAGCCACGGGTCAAGATGAAATTCCATACAATGAATTTACATACGGACAACTGTTTGCCTTTATCAAACGAGAAGGATTGTCCTTATGTAATGAATTGAGAATTCAAACTAAGTATGGAAATGAAAAAGCCATAAAACGTAAGGAACTAGGATCTTTCTGTGAGGCCTTTGGTCTAGAAAAGATTCAAGCTCCTTCCACCAGAAAACGACAAGAAAAATTTAAAAGGTCAAAATTCGTTAATAAACCTAAATCCAAGATTCCTAAATCCTCTGAAAAATATTATAAAAGGGGTAAAAGAGTAAAGTCTAAAAAACATGTAGATGATACAACTATCATCTGCTACAAATGCGGAAAACCTGGTCATAAAGCTAACAAATGTAATTTTAAGAAAAAAATAAATGAAATATTTTCCGATAACCCTGATCTCCAAAATAAACTTCTTAATCTTTTCCAATTAAGTCAAAATTCCTCATCTTCAGAATCTGAGTCAGAAGATAATGAAATAAATCAACTGTGTTATGACAGTGATAATTCTACATCTTCTGATAACTCTTCTGTTCAATTCTGTACTCAAAATATTTGTGTCCTTTCAAATTCTGATAAGGAGAAAGAGTTGATTCTTGACATTGTGGACAAGATCAATGATCCTCTTATCAAAGAACAATATCTTAAAAGATTAAGAGATATAGTTCTTAAAAAAACCAATACTGTCCAACAACAGAACAGAAGAAGAAAATCTAAATCAAATTCTTAAAATGGCATCTAAAAGTCCAATAACACCTATTACCACAAAAGAGCTCCAAACTGAAATCAATCATATCAAATCCCAGATCAAACAAATTCAAGATTCTATATTAGATCTTCATACCAAAGATCTAAGTATAGAAGCAAAATTGAGTCTGCTTGAAAACAACAATTGTCCAAAGCAAAAATCTAAAGAGATTATAATTGAACATCAAGCATCTTCATCTGATTTTACAAATGATCAATTTTGTCAAGTTATAGAAAGAATATCTTTTCAAAAATGGTATTGTTTAATAACTCTTTCTGTATCAAATGATTTTCAAAGAAATATTATTGCCCTAGTAGATAGTGGTGCTGATCAAAATTGTTTAAGAGAAGGATTAATACCTTCAAAGTTTTATGAAAAAACTTCTGAACAATTACAAAGTGCTAATGGCGCTAAGCTCCAAATTAAGTACAAACTCCCAAAAGCTTATGTTTGTAACTCAGGTTATTGTTTCAAAAATTCTTTTATTTTAGTCAAAGATATTAGTAATGAAATGATTTTAGGAACCCCCTTTCTAACTCAAATTTATCCTTTTCATGTTAACTCTGAAGGAATACACACTAATGTTTTGGGAAAAGAAATGACTTTCAAATTTGTTACTTCTGTTAGTCAAAAGGATATTCATCTCTTACAATCAAGCACTATTTCTCAACAGATAAACCAAATCTCTTCAAAAAGGTCTCAGATTAAAATGCTTAAAGATGAAATATCTTACCTTCGCATAGAAGAACAATTGCAAAGGAAAGATATTCAACAAAAGATTAAAGAAATTGAAGAACGTTTTCAAAATGAAATTTGTTCTGATGTTCCAAATGCTTTCTGGGAAAGAAAGAAACATGTTGTTTATCTACCTTATGAAAAAGATTTTTCTGAAAAAAATATTCCGACTAAAGCCAGACCAATCCAAATGAACCAAGAACTTTTAGAATTTTGCAAGAAAGAAATCCAAACCCTTCTTGACAAAAAACTTATTCGACCCTCAAAATCTCCTTGGAGTTGCTCAGCCTTTTATGTTAATAATCAAGCCGAAAAGGAAAGAGGTGTCCCTCGGCTAGTTGTTAACTATAAACCTTTAAACAAAGCTCTCCAATGGATTCGTTACCCTATTCCAAATAAGAAAGATTTGTTAAATAGATTATATGATGCAAAAATTTTCTCCAAATTTGATATGAAAAGTGGTTTTTGGCAAATCCAAATAGCAGAGGAAGACAGATATAAAACTGCCTTCAATGTTCCTTTCGGGCATTACGAATGGAACGTTATGCCTTTTGGAATTAAGAATGCTCCATCAGAATTTATGAATATTATGAACGATATTCTAAATCCTTATTCTAATTTTGTTATTGTCTACATTGACGATGTGTTAGTATATTCCAATTCTGTTGAACAGCATATGAAACACCTAAACATCTTTTTAAATGTTATTAAAAGAAATGGTTTAGTTGTTTCTGCACCAAAGATGAAGCTTTTCCAAACAAAGATTAGATTTTTGGGTCATGATATTCACCAAGGAACTATCAAACCAATAGCTCGCGCTATAGAATTTTCTGATAAGTTCCCTGATGAAATCAAAGATAAAAATCAATTGCAGAGGTTTCTAGGATGTCTTAATTATGTCTCTGATTTCTTTCCAAATTTGCGTCAATTATGTGCTCCTTTGTATAAACGTCTGCAAAAGAATCCCCCTGCATGGAGTCAAGAGCATACTGCATTGGTCAAACTGTTAAAACAAAAGGTCAAGTCCCTTCCATGCATAGGTCTTCCACATCCTCAAGCATTCATGGTAGTTGAAACAGATGCCTCGGAGATAGGATATGGAGGCATTCTCAAACAAAAATTGCATGAGTCATCCAATGAACAAGTTGTTAGATTCACGTCAGGTCTATGGCTCGGACCTCAAAAGAATTATTCTACTATTAAAAAGGAAATTTTATCAATAGTTTTATGTATTTCTAAATTTCAAGATGATTTGTATAATAAAAGGTTTTTGTTAAGAATAGATTGTAAATCTGCTAAAGAAGTTTTACAAAAGGATGTTCAAAATATTGTTTCAAAACAAATTTTTGCAAGATGGCAAGCTATCTTGTCAGTTTTTGATTTTGAAATTGAATTCATTAAAGGAGAAAACAATTCACTTCCAGATTTTCTTACCCGTGAATTTTTACAGGGAAGAAATGGGTAAGAATAAGTCGTCAAAGTCAAAATCAAAAGAAGCTCCAAATGATCAAATTGTTCTCCATCCTTCAGGAATTCCAATTACCCAAAATGCCTTTCAAAATTTACAAGATTTTCCTCCAATAACATTTGCCCAAGCTACAGAAAAACCTTCTCAAATTTCTCCTTCTAAAACTCCAGAATACCTGAAAAAAGAATTTGAAGAACCAATCACTCTTTTATCATTTTCTAATGTCCCAACTAAAGGTGATATTCAAACTTTTCTTTCAAGATTTCTACCGCCCAATTTCAATTGGATTCCAGAAGATCCAAGAAAGGATTTAAGTTTCTATCGTCAAATTTTAGCAGAGTCAAATTCCTGTAAGATTGATGATAAAATTGCCAAAGATACGAATTTTTCCAAATGTCTCATCTTCCAAATCATTATATCCTCTGATTGGGGAAATTCTCCCTGGTCTTACCGTCCTTTGTCCAAACCATGTAATAGTTTAACTGGATACAACTATTACGACTATGTCCATGCCTGGCATAGAGTTTTCCTTGTGGAAAGTTACAACCATTCATGGTTTATTAGTTTCCATCCAGTTTGCCTCAAAAATAATCCAAGATTTCCTGTATGGTTCCTTGAATGGTGGCGTAAGTATGGTCTAGAACCCTCTTTGCTGCCAGAAGAACTCAAAAAACCATTCCAATACTTTTGTTCCAAGACCGCCAGAAGCTCCCAGTGGCAAATGATCAATATAATGGATTTTTGCAAGACTTTCCGTCTAGCATGGATCTCTTGTTGGTCATACTGCTGGTTCCAAAGAAATCAAAATGAACCTTATACCCTTCACCGTCAATTTAATGTTAAGTGGTGGAAGAATTTTACAATATTTCCAGGGTTTCTCCAATTAGTATCTGATTACTGTTCCATGGGAGAAAAAGCTCTTCAAAGATATTCAGATTGGTCCAAAGAACAAGAATTGAAGAAAAGATCTCCTACTGTCCAAGCTCAAACTCAGCCCATTCCTGTTCCGGTCCATCCTCAAGTTCCAAATCCAAGTTTTGATATTGCAGGTCCATCAACTCCTTCTAAAGATAAAAACAAACAATCCATCTCTAAGCAAAAGAAGTCCATTACTCCAGATTCGGCCCTATTTGACGAATTTTTGGAATTCAAGAAGTTTGTCAAAGCTCGGTCTTCAGCTGAAGCAACCGAAAAATCCAGTTCAAGTTCCAGTTCTGAGGGCTCTTCCTGTATAGGCCCATTTTCTCAAGATCCTTATGACTTTTAAAGTTTTCCAGATGTACAGTCCAGATTAATCTTCCAGAAGACTTTTCCAAAAGATTTACAGATGTATCGTCCAGATTTATTCTCCAAAAGGTCTTTATCAGATAATTGAAGACATCTCCAGCTGTCCCATTATTATTGTGATCAAGGCTCCACCAAACCGTCCAAGTTTTGAAGACCGTCCACCTGTCAAAGAAAGCAATCAGTAGTTTAAAGTTTGTTTTTGCGTGTTGTAATTTAATTGGTCAAGTATTTGTATAAGTAGATGAATTGTGATCCAGTTGAAGGCAAGCGTTTTTCAGCTTAGAAATATTTCAGCCTTCATCCTTCATAAAAATTATCTCTGTAATAATCTTAGTCTCAAGTSTAGTTACTGTTTATCACCTCCAATCTTTGAAGCTCTTGTACATTTATCCAGATATATAAAAGTAAGATTTTCTACATTACCTCAAATTTTGTTTAAATTGCTTTATAAATTCAAATTGTTTTATAAATTC
```
