## Supplemental Data 2 (Fasta) for "Broken, silent, and in hiding: Tamed endogenous pararetroviruses escape elimination from the genome of sugar beet (*Beta vulgaris*)"

```
>EL10.1|CM009446.1|9502159:9507095|-
TGGTATCAGAGCCAAGGGGTT--------GTAGTAT-TTTTGTTCCTTATAAAACTTTTTCATTCTGGT---TATAGTAC
TTTCCATTTTTAACTCTTGCTACAGTCCTTTTTAT-TCCGGCTATTTTTAAGGTTTGTAGAGGCAGTAAGTCCCAAAAGA
GGC-GGTCAGACCATAGGGCTACACCTTCTCTATGGCAGGTAGATTATAGGGCTTGTA-----CCAAGTGTTAACCCTGG
TCTAAGTTCTGTT-CCAGAATCATGAGTTCTATTTGGAGCAGAGGAACTTCATCCTCTTCTCATGGTAGTAGTAGTAAAG
CCAATAAGTTGGTAAAAAATGAAACCTTTACTATAGAAAATCTTGAACAAA-----GTATTGACAATTGGGAAATACCCA
GAGTCAATAAAGACCAAATTTACAAAATGAGTAGATATAATATTTTTAAAACAGATTATATTATCAAAACCCAAGAACGT
GATATACATTTAACAAAGCCTATTGATACTATAAAATTGTTTTCAGCTAAAACCTTGCAAAAACATGTTGAAAAGGGGTA
TCGTTACATCCATATAGGATTGGTTCAAGTAGGTTTAAAACCTCTTACAAAAGAAGGAT---TGAATTCTTCAGTCCTTG
TGGCTCTCAGAGATGGTTGATTCAAAGACTTTAATGATTCCTTATTA----GGAACAATAGAGTCAAGCTTATGCATGGG
TCCAATCTCGTTCGATTGTTATCCAAATTCCAGTGTCTCTTTAAGTGATAAAAA-TATCTTATCCTCCTTGCTTCTACAA
ATCAAAACTCATAATTACAAAATGTTCGATGGTTCTATACCAGTAGCTTTGATTTATAAAGTCCATTACAAAGCCATGAT
GTGTGCTTTTAATACT-AAAAACATACAACATAGCAAGAAAGGAGAAACTCTCCTCCTCC----AAACTGACCTTTCTAG
ATCTAACATAAGAATCCCTAGACCAATACAATGGAATGACGTCAGTCTTCCTGATGATTGGTTCCTCGAGGGAGCAGCTG
AACCTGAAGAGCGATCCCCAGCTCTTCCAGAACCTAACATCGACTTACAACAAGTTGTACATTACTCTGATGGTAGTGTA
AAAATTAGTTTTAACAGGAGCATTAGCTCCAGATATACAAACCATTCCTCTGTTGAAAGCCTTGGACGGTCTTCTCATCT
TCCTTCTATAAACAACATGCATTACAAACGACAAATCAGTTGTCCTAGAAACAATTATCCAGAAAGGCCAAGGTATTCTA
CCTCAGATACACCTTCACCTTCCATCCAAAATGTTGCATATAGAACCCAAGTTCCACACCCCGTTTATGCTAAACGACAG
TCTCCTCCAGACTCGCCATCGGCCTCAGTTATAACTGAAAACAGTGCTAATCAGCTAAACGTCCTTGAAAAGAACTTTGA
GGTCAATAAAA-AATTAGTTCATGAAGACTTTTATGCCACACATAATCTCTCAAAGAGAACGTGGTTTTTT-GAGCATTT
CCTAGATATACGTGCAC---AAATACAAGAAAGTTACTACAACTTTTTAGTTCAACACAAAGCTCATATTTTATTTTTTG
ACTGGTTTGAACTCTATAGTTTTGACCACAACATTGTTTACCCTTTTAAATCCATAGAACCTGTCAACACCAACTAAAGG
ACATCCGTCTGGGAGACTCCAGATGGCACTGTTCAAGCTGACCATCCTCCTTTGCGACAAATTACCTTCTCCATAGGAGA
GCACAAGGTAGAGGCCTCACCTCTAAAGATACCTCAAGAAGAAGATACCACAAACCTCAAAAATATTGTCTAACAAAACA
ACTTCACCAACATTACCCTTAACACTTTAGGAAAGCAACTTTCTAGAATTGAGAAACATAACCTTAAAACTGATACAAAC
TCGGTCTTAACCCCTGTAGATAAGATCCTCCGAAATCCAATTTTTAAACCATTTCAGATTTCGCAAAAGGCACAAAACGA
GGTCATGACTTCAAAAACC-GAATTTCTTCAAGCTATCAAAGACCAAATTAGCAGGGTGGAACCTTCTACCTCACGAGTT
ATTGAGGAAGAAACAGTCCAGAATAACACTATCAGTGTCCTAAACTTAGGTGAAGACACCGATACCGAGACTACCTCCAT
CCATGACAAAACACCTGAAATAGCTAAGCTCTCTTGGCAAAATTCTGGTCCTCTTGATGTTATTCCTATAAGATCTAGTG
AATTCCAGGATGGAAGTCAGCCTAACACAATTGTTCAACCAAAATATAATGCATCTTCCATTTATGAATGGAACATAGAT
GGCATGAGTGAACACCAAATTTTAAACCTTTTACAACAGATGACCATGGCTTCAACTGCTTATAAAACCCAATCTGGTAC
--------------------------------------------------------------------------------
--------------------------------------------------------------------------------
--------------------------------------------------------------------------------
--------------------------------------------------------------------------------
--------------------------------------------------------------------------------
--------------------------------------------------------------------------------
--------------------------------------------------------------------------------
--------------------------------------------------------------------------------
--------------------------------------------------------------------------------
--------------------------------------------------------------------------------
--------------------------------------------------------------------------------
--------------------------------------------------------------------------------
--------------------------------------------------------------------------------
--------------------------------------------------------GTCAGATAAAACGGTTGC-AGAAC
TTTTAA-TTACAGGCTTCTCTTGCCAGTTAAAGGGATGGTGGGATTTCTATCTCACCAAACAACATCAACTGGATATTTT
AAATGCTATCCAAACAACAGAAGATGGGGTTCCCATTCTCAACCAGAATGGAGAACCAACCCAAGATTCTGTCTCGACTT
TAATCTTTACCTTATCTCTACA----------------------CATCTAAGAGATAAAAACGCAGATCTTTTATCGAAT
CTTAGATGCAAAAAACTTACTGATT---TTCAATGGTATAAAAATACTTTTCTCACTAGGGTTATGCTTAGGGAAGATTC
TAACCAACCCTTTTGGAAAGAAAAATTCCTAGCAGGACTTCCAACCATCCTAGGAGAAAAAGTC--------------GG
GAAGACTTTGGGGAACATATCACCCCTTACGATAGACTAACCTACG-GTGAATTAGTTAGCCTAACCTCTAAACAAGGCC
TTCAAATATGTCAGGATTTGAAGCTTCAAAAACATCTTAAGAAGGAGTTAAAAGAAACTAAAAAGGAGTTAGGATCCTTC
TGCCATCAATTTGATAACTCCTCCCCCCAAGCTAAAACTTGCAAAGGAAGTTGTAGTAAACCAACCACTTACCAAAAACC
CTATAAAACCCGAAGGTTTTATAAAAAGACTGAGAAAGTCTTCCACAAAAAA-CCTTTTGAGCAACGAAAATGGAAGACC
CATAAGAAA--CACCAACAAACCACCCCAAAA-CCTGACTTTAAAAATATAACTTGTTTCAAATGTGGTAAAAAGGGTCA
TATGGCCAGATATTGTAGAGTGTCTAACAAGATCCAAAATCTTGACCTAGATGATGAGACTCTAGGAAGAATTGCAGCTC
TTCTAATAGAATCTTTTGATGAAGAGACTGAATCTTATAATTCTGCTGAGAGTCATGGACCTCAGATTGATGAAATTGAA
TCCTCATCTTCGGAAGAAGATGAACCTTATACCCTAAACGTTCTAACCAAAGAACAAAGCTTTATCCTAGATGTTATCCA
GGATATTAGCAACCCCGATTTACAAAAACAATACCTTGAGCGCCTTCGTGAGTCCCTTGAAGAAAAACCTAAAGAAAAGG
ATCTCAACCCCCCC-----TCCCCCAGCACTGAACCATACAACCTCACCTCTATTTTAGAAAAGAGGAGTTCCAGAAAGA
AGCCAGAAAGAACCATACAGGATCTTCAGGCCGAAGTTAAAACC-ATTAAAGCTGACATAAGAGATCTTGAAACAAAACA
ACAACATGACTCTGCCATAATGGGACTTCTAACCTCTCATATTACTACAGACACCCCTAACGAGAGTGATCCTGACACCG
ACCCAGGTGAAGAAAGTAGCCCAAAAGTCCCAGAGGATTTCCTCTTTGTTTTAAAAGAGATCAGTTCTAGAAAATATTAT
ATAAAGGTTACACTTGAATTTTCTAGTGATTTTATAATTAATACCATAGCTTTATTCGATACTGGGGCA-GATTTAAATT
GTATTAAATCTAGTCTTGTCCCGAGACGTTTTCATCAAAAAA--CTTCTGAAAGACTTAGCTCTGCTAATAACACCACCA
AGATGCAAATAGAAGGAAAAACTGAAGCCAACATTTTAAAACAAGGTCTTTCACTAAAAAGCCAGTTTGTCCTTGTTACC
AATATACACCATTATGTAATTTTGGGAACACCTTTCATAAATATAATAACCCCTTACAATGTTAGCTATGATAGGATATC
CTTCAAAACCAAAAATAAGAAACTAGAATTCCCTTTCCTAGAAAAACCAAAA-ACTAGGAATCTCAACATTATAAAAGCA
AGTTCTATTTACAATAGTGAGATAAATTCTCTTATCAACCGAAAGCAAAGTGATGTGCACGATCTAAAAAAAAAAAAATC
CATTTACAAAA-GATCGAAGACCAGTTACAAAGTAGTGCTCTAAAAACCCAAA-TAGCTGACTTCCAAAGTCTCCTTGAA
CGAGAAGTCTGCTCTGATCTTCCAAATGCCTTATGGGATAGAAAGCAACACATGGTCGACTTACCTTATGAACCAGATTA
TGATGAGAAGCATATCCCTACCAAGGCCCGGCCAACCCAGATGAATGCCGATTTAGAACGTCATTGTCATGAAGAGATTA
TATTTCTCGAAAGTAAAGGCTTAATTTTAAAATCCCGCTCCCCTTGGAGTTGTGCAGCGTTTTACGTTAACAAAGCTTCA
AAAATT---GAACGTGGCAC---ACCCAGA--------------------------------------------------
-------------------------------------AATTACACCATGCTTTCATCTTTTCAAAATTTGGCATGAAATC
TGGATTCTGGCAGATACAGATCAAACCACAACACCGTTATAAAACCGCATTTATTGTTCCTTTTGGCCAATATGAATGGA
ATGTAATGCCTTTTGGCCTTAAAAATGCTCCTTCTGAATATCAAAGGATAATGAACGATATTTTTAACCCATATTCAGAA
TTTTGCA---TAGTTTACATTGATGATGTGCTAGTTTACTCAAGCACGATTGACCATCATTTCAAAAA-TCTAAAGACCT
TTTTCTATCTAAT-AAAAAAAAATGGTCTCGTCGTTTCGGCAAAAAAGATTTC-TTATTTGAAACAAAAATTAG------
--------------------------------------------------------------------------------
--------------------------------------------------------------------------------
--------------------------------------------------------------------------------
--------------------------------------------------------------------------------
--------------------------------------------------------------------------------
--------------------------------------------------------------------------------
--------------------------------------------------------------------------------
--------------------------------------------------------------------------------
--------------------------------------------------------------------------------
--------------------------------------------------------------------------------
--------------------------------------------------------------------------------
--------------------------------------------------------------------------------
--------------------------------------------------------------------------------
--------------------------------------------------------------------------------
--------------------------------------------------------------------------------
--------------------------------------------------------------------------------
--------------------------------------------------------------------------------
--------------------------------------------------------------------------------
--------------------------------------------------------------------------------
--------------------------------------------------------------------------------
--------------------------------------------------------------------------------
--------------------------------------------------------------------------------
--------------------------------------------------------------------------------
--------------------------------------------------------------------------------
--------------------------------------------------------------------------------
--------------------------------------------------------------------------------
--------------------------------------------------------------------------------
--------------------------------------------------------------------------------
--------------------------------------------------------------------------------
--------------------------------------------------------------------------------
--------------------------------------------------------------------------------
--------------------------------------------------------------------------------
--------------------------------------------------------------------------------
--------------------------------------------------------------------------------
--------------------------------------------------------------------------------
--------------------------------------------------------------------------------
--------------------------------------------------------------------------------
--------------------------------------------------------------------------------
--------------------------------------------------------------------------------
--------------------------------------------------------------------------------
--------------------------------------------------------------------------------
--------------------------------------------------------------------------------
--------------------------------------------------------------------------------
--------------------------------------------------------------------------------
--------------------------------------------------------------------------------
--------------------------------------------------------------------------------
--------------------------------------------------------------------------------
--------------------------------------------------------------------------------
-----------------------------------------
>EL10.1|CM009438.1|40442747:40448166|+
TGGTATCAGAGCCAAGGGGTT--------GTAGTAT-TTTTGTTCCTTATAAAACTTTATCTTTCTGGT---TATAGTAC
TTTCCATTCTTAACTCTTGCTCCAGTCCTATTTAT-TTCGGCTATTTTTAAGGTTTGTAGAGGCAGTAAGTCCCAAAAGT
GGC-GGTCAGACCATAGGGCTACACCTTCTCTATGGCAGATAGATTATAGGGCTTGTA-----CCAAGTGTTAACCCTGG
TCTAAGTTTTTTAACCAGATTCATGAGTTCTATTTGGAGCAGAGGAACTTCATCCTCTTCTCATGGTAGTAGTAGTAAAG
CCAATAAACTGGTAAAAAATGAAACTTTTACTATAGAAAATCTTGAACAAA-----GTATTGACAATTGGGAAATACCCA
GAGTCAATAAAGACCAAATTTACAAAATGAGTAGATATAACATTTTTAAAACATATTATATTATCAAAACCCAAGAACGT
GATATACATTTAACAAAGCCTATTGATACTATAAAATTGTTTTCAACTAAAACCTTGCAGAAACATGTTGAAAAGGGATA
TCGTTACATCCATATAGGATTGGTTCAAGTAGGTTTAAAACCTCTTACAAAAGAAGGAT---TGAATTATTCAGTCCTTG
TGGCTCTCAGAGATGGCCGATTCAAAGACTTTAATGATTCCTTATTA----GGAACAATAGAGTCAAGCTTATGCATGGG
TCCAGTCTCGTTCGATTGTTATCCAAATTTCAGTGTCTCTTTAAGTGATAAAAA-TATCTTATCCTCCTTGCTTTTGCAA
ATCAAGACTCATAATTACAAAATGTTCGATGGTTCTATACCAGTAGCTTTGATTTATAAAGTCCACTACAAAGCCATGAT
GTCTGCTTTTAATACT-AAAAACATACAACATAGCAAGAAGGGAGAAACTCTCCTCCTTC----AAACCGACCTTTCTAG
GTCTAACATAAGAATCCCTAGACCAATACAATGGAATGACGTCAGTCTTCCTGATGATTGGTTCCTCGAGGGAGCAGCTG
AACCTGAAGAGCAATCCCCAGCTCTTCCAGAACCTAACACCGATTTACAACAAGTTGTACAGTACTCTAATGGTAGTGTA
AAACTTAGTTTTAACAGGAGCATTAGCTCCAGATATTCAGACCATTCCTCTGTTGAAAACCTTGGAAGGTCTTCTCATAT
ACCTTCTATAAACAACATGCATTACAAACGACAAATCAGTTGTCCTAGAAATAATTATCCAGAAAGGCCAAGGTATTCTA
CCTCAGATATACCCTCACCTTCCATCCAAAATGTTGAATATAGAACCCAAGTTCCACACCCCGTTTATGCTGAACGACAG
TCTCCTCCAGACTCGCCATCGGCTTCGGTTATAACTGAGAACATTGCAAATGAGCTAAACGTCCTTGAAAAGAACTTTGA
GGTCAATAAAA-AATTAGTTCATGAAGACTTTTATGCCACACATAATCTCTCAAAGAAAACGTGGTTTTTT-GAACATTT
CCTAGATATACGTGTAC---AAATACAAGAAAGTTACTACAACTTTTTAGTTCAACACAAAGCTCATATTTTATTTTTTG
ACTGGTTTGAACTCTATAGTTTTGACCACAACATTGTTTACCCTTTTAAATCCATAGAACCTGTAAACACCAGCAAAAGG
ACATCCGTCTGGGAGACTCCAGATGGCACTGTTCAAGCTGACCATCCTCCTTTGCGACAAATTACCTTCTCCATAGGAGA
GCACAAGGTAAAGGCCTCACCTCTAAAGATACCTCAAGATGAAGATACCACAAACCTCAAAAATATTGTCCTACAAAACA
ACTTCACCAATATTACCCTTAACACGTTAGGAAAGCAACTTTCTAGAATTGAGAAACATAACCTTAAAACTGATACAAAC
TCGGTCTCAACCCCTGTAGATAAGATCCTCCGAAATCCGATTTTTAAACCATTTCAGATTTCGCAAAAGGCACAAAATGA
GGTCATGACTTCAAAAACC-GAATTTCTTCAAGCTATCAAAGACCAACTTAGCAGGGTGGAACCTTCTACCTCACGAGTT
GTTAGGGAAGAAACAGTCCAGAATAACACTATCAGTGTCCTAAACTTAGGTGAAGACACCGATACCGAGACTACCTCCAT
CCATGACAAAACACCTGAAATAGCTAAGCTCTCTTGGCAAAATTCTGGTCCTCTTGATGTTATTCCTATAAGATCTAGTG
AATTCCAGGTTGGAAGTCAGCCTAACACAATTGTTCAACCAAAATATAACGCATCTTCCATTTATGAATGGAACATAGAT
GGCATGAGTGAACACCAGATTTTAAACCTTTTACAACAGATGACCATGGCTTCAAATGCTTATAAAACCCAATCTGGTAC
--------------------------------------------------------------------------------
--------------------------------------------------------------------------------
--------------------------------------------------------------------------------
--------------------------------------------------------------------------------
--------------------------------------------------------------------------------
--------------------------------------------------------------------------------
--------------------------------------------------------------------------------
--------------------------------------------------------------------------------
--------------------------------------------------------------------------------
--------------------------------------------------------------------------------
--------------------------------------------------------------------------------
--------------------------------------------------------------------------------
--------------------------------------------------------------------------------
--------------------------------------------------------GTCAGATAAAACGGTTGC-AGAAC
TGTTAA-TTGCAGGCTTCTCTGGCCAGTTAAAGGAATGGTGGGATTTCTATCTCACCAAACAACAGCAACTGGACATTTT
AAATGCTATCCAAACAACAGAAGATGGGGTTCCCATTCTCAACCAGAATGGAGAACCAACCCAAGATTCTGTCTCGACCC
TAATCATTACCTTATCTCTAAATTTCATTGGAGATT---CCTCTCATCTAAGAGATAAAAACGCAGAACTTTTATCTAAT
CTTAGATGCAAAAAACTTAGTGATT---TTCAATGGTATAAGAATACTTTTCTCACTAGGGTTATGCTTAGGGAAGATTC
TAACCAACCCTTTTGGAAAGAAAAATTCCTAGCAGGACTCCTAACCATCCTAGGAGAAAAAGTCAGATATAGAATCC-GG
GAAGACTTTGGGGAACATATCATCCCTTAT---AGACTAACCTACG-GTGAATTAGTTACCCTAACCTCTAAACAAGGCC
TTCAAATATGTCAGGATTTGAAGCTTCAAAAACATCTTAAGAAGGAGTTAAAAGAAACTAAAAAGGAGTTAGGATCCCTC
TGCCAACAGTTTGATAACTCCTTCCCCCAAGCAAAAACTTGCAAAGGAAGTTGTAGTAAACCAACCACTTACCAAAAACC
CTATAAAACCCGAAGGTTTTATAAAATGACTGAGAAAGTCTTCCATAAAAAA-CCCTTTGAGCAACGAAAATGGAAGACC
CATAAGAAA--CACCAACAAACCACCCCAAAA-CCTGACTTTAAAAATATAACTTGTTTCAAATGTGGTAAAAAGGGTCA
TACTGCCAGATATTGTAGAGTTTCTAACAAGATCCAAAATCTTGACCTAGATGATGAGACTCTAGGATGAATTTCAGCTC
TTCTAATAGAATCTTCTGATGAGGAGACTGAATCTTATAATTCTGCTGAGAGTCTTGGACCTCAGATTGATGAAATTGAA
TCCTCATCTTCGGAAGAAGATGAACCTTATACCCTAAACGTTCTAACCAAAGAACAAAGCCTTATCCTAGATGTTATCCA
GGATATTAGCAACCCTGATTTACAAAAACAATACCTTGAGCGCCTTCGTGAATCCCTTGAAGAAAAACCTAAAGAAAAAG
ATCTCAACCCCCCC-----TCCCCCAGCACTGAACCATACAACCTCACCTCTATTTTAGAAAAGAGGAGTTCTAGAAAGA
AGCCAGAAAGAACCATACAGGATCTTCAGGCCGAAGTTAAAACC-ATTAAAGCTGACATAAGAGATCTTAAAACAAAACA
ACAGCATAACTCTGCCATAATTCAACTTCTAACCTCTCATATTACTACAGACACCCCTAACGAGAGTGATCCTGACACCG
ACCCAGGTGAAGAAAATAGCCCAAAAGTCCTAGAGGATTTCCTCTTTGTTTTAAAAGAGATCAGTTCTAGAAAATATTAT
ATAAAGGTTACACTTGAATTTTCTAGTGATTTCATAATTAATACCATAGCTTTATTCGATATCGGGGCA-GATTTGAATT
GCATTAAATCTAGTCTTGTCCCGAGACGTTTTCATCAAAAAA--CTTCTGAAAGACTTAGCTCGGCTAATAACAC---CA
AGATGCAAATAGAAGGAAAAACTGAAGCCAGCATTCTTAATCAAGGTCTTTCACTAAAAAGCCAGTTTGTCCTTGTTACC
AATATACACCATTCTGTAATTTTGGGAACACCTTTCATAAATATAATAACCCCTTACAATGTTAGCTATGATAGGATATC
CTTCAAAACCAAAAATAAGAAACTAGAATTCCTTTTCCTTGAAAAACCAAAA-ACTAGGAATCTCAACATTATAAAAGCA
AGTTCTATTTACAATAGTGAGATAAACTCTCTTATCAACCGAAAGCAAAGTGATGTGTACGATCTAAAACAAAAA--ATC
CATTTACAAAA-GATCGAAGATCAGTTACAAAGTAGTGCTCTAAAAACCCAAA-TAGCTGACTTCAAAAGTCTCCTTGAA
CGAGAAGTCTGCTCTGATCTTCCAAATGCCTTCTGGGATAGAAAGCAACACATGGTCGACTGACCTTATGAACCAGATTA
TGATGAGAAGAATATCCCTACCAAGGCCCGGCCAACCCAGATGAATGCCGATTTAGAACGTCATTGTCATGAAGAGATTA
TATTTCTCGAAAGTAAAGGCTTAATTTCAAAATCCCGCTCCCCTTGGAGTTGTGCAGCGTTTTACGTTAACAAAGCTTCA
GAAATT---GAACGTGGCAC---ACCCAGATTAGTTATAAATTATAAACCTCTTAACGACGCCCTTAGATGGATTCGTTA
TCCTATAC--CCAATA---AAAAAGACTTGATGCAAAAGTTACACCATGCTTTCATCTTTTCAAAATTTGATATGAAATC
--GATTCTGGCAGATACATATCAAACCACAACACCGTTATAAAACCGCATTTACTGTTCCTTTTAACCAATATGAATGGA
ATGTAATGCCTTTTGGCCTTAAAAATGCTCCTTTTGAATATCAACGGATAATGAACGATATCTTTAACCCCTATTCAGAA
TTTTGCA---TAGTTTACATTGATGATGTGCTAGTTTACTCAAGCACGATTGACCAGCATTTCAAAAA-TCTAAAGACCT
TTTTCTATCTAAT-AAAAAAAAATGGTCTCGTCGTTTCGGCGAAAAAGATTTCCTTATTTCAAACAAAGATTAGATTCCT
TGGTCACTTGGTGTCTTGTGGAACTATTACCCCTATTGATAGATCTCTCCAATTCACCAGCAAATTTCCTGATAAAATCC
TAGACAAAACACAGCTACAGAGATTTCTTGGTAGCTTAAATTATGTCTTAGACTTTTATCCAAATCTTTGTAGAATTGCC
AAACCTCTCCATGATAGATTAAAGAAAAACCCACCACCTTGGTCTGATGTCCATACCCAGGCTGTTAAAACAATAAAAAC
CCGTGTTTTAGAAATTCCATGCCTTAGTTTAGCAAACCCTAACCTATCTAAAATTGTTGAAACAGATGCCAATGACAAAG
GTTACGGAGGTATCTTAAAACAAGTCGACAATGGAAAAGAATACATTCTCA-----------------------------
--------------------------------------------------------------------------------
--------------------------------------------------------------------------------
--------------------------------------------------------------------------------
--------------------------------------------------------------------------------
--------------------------------------------------------------------------------
--------------------------------------------------------------------------------
--------------------------------------------------------------------------------
--------------------------------------------------------------------------------
--------------------------------------------------------------------------------
--------------------------------------------------------------------------------
--------------------------------------------------------------------------------
--------------------------------------------------------------------------------
--------------------------------------------------------------------------------
--------------------------------------------------------------------------------
--------------------------------------------------------------------------------
--------------------------------------------------------------------------------
--------------------------------------------------------------------------------
--------------------------------------------------------------------------------
--------------------------------------------------------------------------------
--------------------------------------------------------------------------------
--------------------------------------------------------------------------------
--------------------------------------------------------------------------------
--------------------------------------------------------------------------------
--------------------------------------------------------------------------------
--------------------------------------------------------------------------------
--------------------------------------------------------------------------------
--------------------------------------------------------------------------------
--------------------------------------------------------------------------------
--------------------------------------------------------------------------------
--------------------------------------------------------------------------------
--------------------------------------------------------------------------------
--------------------------------------------------------------------------------
--------------------------------------------------------------------------------
--------------------------------------------------------------------------------
--------------------------------------------------------------------------------
--------------------------------------------------------------------------------
--------------------------------------------------------------------------------
--------------------------------------------------------------------------------
--------------------------------------------------------------------------------
--------------------------------------------------------------------------------
--------------------------------------------------------------------------------
--------------------------------------------------------------------------------
--------------------------------------------------------------------------------
-----------------------------------------
>EL10.1|CM009446.1|1511282:1519301|+
TGGTATCAGAGCCAAGGGGTT--------GTAGTAT-TTTTGTTCCTTATAAAACTTTATCTTTCTGGT---TATAGTAC
TTTCCATTCTTAACTCTTGCTCCAGTCCTTTTTAT-TTCGGCTATTTTTAAGGTTTGTAGAGGCAGTAAGTCCCAAAAGT
GGC-GGTCAGACCATAGGGCTACACCTTCTCTATGGCAGGTAGATTATAGGGCTTGTA-----CCAAGTGTTAACACTGA
TCTAAGTTTTTTAACCAGATTCATGAGTTCTATTTGGAGCAGAGGAACTTCATCCTCTTCTCATGGTAGTAGTAGTAAAG
CCAATAAGCTGGTAAAAAATGAAACTTTTACTATAGAAAATCTTAAACAAA-----GTATTGGCAATCGGGAAATACCCA
GAGTCAATAAAGACCAAATTTACAAAATGAGTAGATATAACATTTTTAAAACAGATTATATTATCAAAACCCAAGAACGT
GATATACATTTAACAAAGCCTATTGATACTATAAAATTGTTTTCAGCTAAAACCTTGCAAAAACATGTTGAAAAGGGATA
TCGTTACATCCATATAGGATTGGTTCAAGTAGGTTTAAAACCTCTTACAAAAGAAGGAT---TGAATTCTTCAGTCCTTG
TGGCTCTCAGTGATGGCCGATTCAAAGACTTTAATGATTCCTTATTA----GGAACAATAGAGTCAAGCTTATGCATGGG
TCCAGTCTCGTTCGATTGTTATCCAAATTTCAGTGTCTCTTTAAGTGATAAAAA-TATCTTATCCTCCTTGCTTTTGCAA
ATCAAAACTCATAATTACAAAATGTTCGATGGTTCTATACCAGTAGCTTTGATTTATAAAGTCCACTACAAAGCCATGAT
GTCTGCTTTTAATACT-AAAAACATACAACATAGCAAGAAGGGAGAAACTCTCCTCCTCC----AAACCGACCTTTCTAG
GTCTAACATAAGAATCCCTAGACCAATACAATGGAATGACGTCAGTCTTCCTGATGATTGGTTCCTCGAGGGAGCAGCTG
AACCTGAAGAGCAATCCCCAGCTCTTCCAGAACCTAACACCGATTTACAACAAGTTGTACAGTACTCTGATGGTAGTGTA
AAACTTAGTTTTAACAGGAGCATTAGCTCCAGATATTCAGACCATTCCTCTGTTGAAAACCTTGGAAGGTCTTCTCATCT
ACCTTCTATAAACAACATGCATTACAAACGACAAATCAGTTGTCCTAGAAATAATTATCCAGAAAGGCCAAGGTATTCTA
CCTCAGATATACCCTCACCTTCCATCCAAAATGTTGAATATAGAACCCAAGTTCCACACCCCGTTTATGCTGAACGACAG
TCTCCTCCAGACTCGCCATCGGCTTCGGTTATAACTGAGAACATTGCAAATGAGCTAAACGTCCTTGAAAAGAACTTTGA
GGTCAATAAAA-AATTAGTTCATGAAGACTTTTATGCCACACATAATCTCTCAAAGAGAACGTGGTTTTTT-GAACATTT
CCTAGATATATGTGCAC---AAATACAAGAAAGTTACTACAACTTTTTAGTTCAACACAAAGCTCATATTTTATTTTTTG
ACTGGTTTGAACTCTATAGTTTTGACCACAACATTGTTTACCCTTTTAAATCCATAGAACCTGTAAACACCAGCAAAAGG
ACATCCGTCTGGGAGACTCCAGATGGCACTGTTCAAGCTGACCATCCTCCCTTGCGACAAATTACCTTCTCCATAGGAGA
GCACAAGGTAGAGGCCTCACCTCTAAAGATACCTCAAGATGAATATACCACAAACCTCAGAAATATTGTCCTACAAAACA
ACTTCACCAATATTACCCTTAACACGTTAGGAAAGCAACTTTCCAGAATTGAGAAACATAACCTTAAAACTGATACAAAC
TCGGTCTCAACCCCTGTAGATAAGATCCTCCGAAATCCGATTTTTAAACCATTTCAGATTTCGCAAAAGGCACAAAACGA
GGTCATGACTTCAAAAACC-GAATTTCTTCAAGCTATCAAAGACCAACTTAGCAGGGTGGAACCTTCTACCTCACGAGTT
GTTGAGGAAGAAATAGTCCAGAATAACACTATCAGTGTCCTAAACTTAGGTGAAGACACCGATACCGAGACTACCTCCAT
CCATGACAAAACACCTGAAATAGCTAAGCTCTCTTGGCAAAATTCTGGTCCTCTTGATGTTATTCCTATAAGATCTAGTG
AATTCCAGGTTGGAAGTCAGCCTAACACAATTGTTCAACCAAAATATAACGCATCTTCCATTTATGAATGGAACATAGAT
GGCATGAGTGAACACCAGATTTTAAACCTTTTATAACAGATGACCATGGCTTCAAATGCTTATAAAACCCAATCTGGTAC
TGATACATATTGATGAAGCATTCAAGAGCATTCAAAGAAAGAAACAAGAACAAAGAAAGAGAACATAAACTTGTTACAAA
CCGGTTCAATTAGATTGAACAACCACCACTTTCACTACCCAAATACCACCAATCTAAGATCAAGTTATAACAATAAGCTT
CTAACTTGCATCTACTTTGAGTTTCATCCACCAATTCAACGATTAAGTGAAAGAATTAAGCAAAGATTTGAGAATGGTCT
AAACTGACCGGAAATACAATAAGCACACAGCTTAGTGTTTCAAGCATAAAAGCTTCAATTTTCATTCAAATGACTTAATT
CCAAAAGGAGTACAAAGCTAACTTATATGTCTACCTTGTGTCCAAAAATCAGATGATTTGGACCACAAGAGCTACGCCAA
CTAAGCTAATAAAATACATGAAACAAAAATTACAAACTGTTCAGCATACTTTCTAAAAACTAGCTTAGTTCCCTATTGGA
AGTTACAAAACAGGAAAACTACCAATAGAATACTAAAGTAAACATATTAAACTATAACTCCTCAAAAGCTTGAGTCATTT
GCAGCTCAAATGATTGCTGCCCAAAAGCTTCAAAGAGAAGCTAAGAGTGACGCTGGAGCTGGGCAGAATGCTTCCCTTGC
CTTGAAGTCTCCTTCTTTCATTGGATTAGCTTCCCTTGCCCATGTGAACTTCATGTGGGCTTCTCCTCTTCCCTAAGTCT
TCAATTCAGCTTGAGGTGGCACCAAAAATGCAGCAAAACAACTCCTAAAGAAAGCTTAAAGAACCGAACTAAATGACCTT
AAACTAGCTTAGCTCTTAAAGCATGATTAACATAACTTAAGTATGTAATTAGGCTACTAATCACTTACTAAACTTAATTA
CCAATACATAATGATGATTAAAGTGTCATTAGTATTAGTTAATCTTGTTTAAGTAGAGATTAACAAAGGATTAGCCTAAT
CAAGGTGCTTAAGTAAGGTTTTAGAATAAACCGAGCTAGTTAGGCTAAGAAATTGAACCTCCTTTACCATGTTCTCCTTT
TGATCATGTAGAAGAAGACCTTGGTTGCTTAAGCTAGATGCTCCTGCATCAGGTACGTCAGATAAAACGGTTAC-AGAAC
TGTTAA-TTGCAGGCTTCTCTGGCCAGTTAAAGGGATGGTGGGATTTCTATCTCACCAAACAACAACAACTGGACATTTT
AAATGCTATCCAAACAACAGAAGATGGGGTTCCCATTCTCAACCAGAATGGAGAACCAACCCAAGATTCTGTCTCGACCC
TAATCTTTACCTTATCTCTACATTTCATTGGAGATT---CCTCCCATCTAAGAGATAAAAACGCAGATCTTTTATCTAAT
CTTAGATGCAAAAAACTTAGTGATT---TTCAATGGTATAAGAATACTTTTCTCACTAGGGTTATGCTTAGGGAAGATTC
TAACCAACCCTTTTGGAAAGAAAAATTCCTAGCAGGACTCCCAACCATCCTAGGAGAAAAAGTCAGAAACAGAATCC-GG
GAAGACTTTGGGGAACATATCATCCCTTATGATAGACTAACCTACG-GTGAATTAGTTAGCCTAACCTCTAAACAAGGCC
TTCAAATATGACAGGATTTGAAGCTTCAAAAACATCTTAAGAAGGAGTTAAAAGAAACTAAAAAGGAGTTAGGATCCTTC
TGCCAACAGTTTGATAACTCCTTCCCCCAAGCAAAAACTTGCAAAGGAAGTTGTAGTAAACCAACCACTTACCAAAAACC
CTATAGAACCCGAAGGTTTTATAAAAAGACTGAGAAAGTCTTCCATAAAAAA-CCCTTTGAGCAACGAAAATGGAAGACC
CATAAGAAA--CACCAACAAACCACCCCAAAA-CCTGACTTTAAAAATATAACTTGTTTCAAATGTGGTAAAAAGGGTCA
TACCGCCAGATATTGTAGAGTTTCTAACAAGATCCAAAATCTTGACCTAGATGATGAGACTCTAGGAAGAATTTCAGCTC
TTCTAATAGAATCTTCTGATGAAGAGACTGAATCTTATAATTCTGCTGAGAGTCATGGACCTCAGATTGATGAAATTGAA
TCCTCATCTTCGGAAGAAGATGAACCTTATACCCTAAACGTTCTAACCAAAGAACAAAGCCTTATCCTAGATGTTATCCA
GGATATTAGCAACCCTGATTTACAAAAACAATACCTTGAGCGCCTTCGTGAATCCCTTGAAGAAAAACCTAAAGAAAAAG
ATCTCAACCCCCC------TCCCCCAGCACTGAACCATACAACCTCACCTCTATTTTAGAAAAGAGGAGTTCTAGAAAGA
AGCCAGAAAGAACCATACAGGATCTTCAGGCCGAAGTTAAAACC-ATTAAAGCTGACATAAGAGATCTTAAAACAAAACA
ACAGCATGACTCTGCCATAATTCAACTTCTAACCTCTCATATTACTACAGACACCCCTAACGAGAGTGATCCTGACACCG
ACCCAGGTGAAGAAAATAGCCCAAAAGTCCCAGAGGATTTCCTCTTTGTTTTAAAAGAGATCAGTTCAAGAAAATATTAT
ATAAAGGTTACACTTGAATTTTCTAGTGATTTCATAATTAATACCATAGCTTTATTCGATACCGGGGCA-GATTTGAATT
GTATTAAATCTAGTCTTGTCCCGAGACGTTTTCATCAAAAAA--CTTCTGAAAGACTTAGCTCGGCTAATAACAC---CA
AGATGCAAATAGAAGGAAAAACTGAAGCCAGCATTCTTAATCAAGGTCTTTCACTAAAAAGCCAGTTTGTCCTTGTTACC
AACATACACCATTCTGTAATTTTGGGAACACCTTTCATAAATATAATAACCCCTTACAATGTTAGCTATGATAGGATATC
CTTCAAAACCAAAAATAAGAAACTAGAATTCCTTTTCCTAGAAAAACCAAAA-ACTAGGAATCTCAACATTATAAAAGCA
AGTTCTATTTACAATAGTGAGATAAACTCTCTTATCAACCGAAAGCAAAGTGATGTGCACGATCTAAAACAAAAA--ATC
CATTTACAAAA-GATCGAAGATCAGTTACAAAGTAGTGCTCTAAAAACCCAAA-TAGCTGACTTCCAAAGTCTCCTTGAA
TGAGAAGTCTGCTTTGATCTTCCAAATGCCTTCTGGGATAGAAAGCAACACATGGTCGACTTACCTTATGAACCAGATTA
TGATGAGAAGAATATCCCTACCAAGGCCCGGCCAACCCAGATGAATGCCGATTTAGAACGTCATTGTCATGAAGAGATTA
TATTTCTCGAAAGTAAAGGCTTAATTTCAAAATCCCGCTCCCCTTGGAGTTGTGCAGCGTTTTACGTTAACAAAGCTTCA
GAAATT---GAACGTGGCAC---ACCCAGATTAGTTATAAATTATAAACCTCTTAACGACGCCCTTAGATGGATTCGTTA
TCCTATAC--CCAATA---AAAAAGACTTGATGCAGAAGTTACACCATGCTTTCATCTTTTCAAAATTTGATATGAAATC
TGGATTCTGGCAGATACAGATCAAACCACAACACCGTTATAAAACCGCATTTACTGTTCCTTTTGGCCAATATGAATGGA
ATGTAATGCCTTTTGGCCTTAAAAATGCTCCTTCTGAATATCAACGGATAATGAACGATATCTTTAACCCCTATTCAAAA
TTTTGCA---TAGTTTACATTGATGATGTGCTAGTTTACTCAAGCACGATTGACCAGCATTTCAAAAA-TCTAAAGACCT
TTTTCTATCTAATC-AAAAAAAATGGTCTCGTCGTTTCGGCGAAAAAGATTTCCTTATTTCAAACAAAGATTAGATTCCT
TGGTCACTTGGTGTCTTGTGGAACTATTACCCCTATTGATAGATCTCTCCAATTCACCAGAAAATTTCCTGATAAAATCC
TAGACAAAACACAGCTACAGAGATTTCTTGGTAGCTTAAATTATGTCTTAGACTTTTATCCAAATCTTTGTAGAATTGCC
AAACCTCTCCATGATAGATTAAAGAAAAACCCACCACCTTGGTCTGATGTCCATACCCAGGTTGTTAAAACAATAAAAAC
CCGTGTTTTAGAAATTCCATGCCTTAGTTTAGCAAACCCTAACCTAAATAAAATTGTTGAAACAGATGCCAGTGACAAAG
GTTACGGAGGTATCTTAAAACAAGTCGACAATGGAAAAGAATACATTATCAGGTTTACCTCAGGGCACTGG-----AATG
ATACCCAGAAAAAATACTCTACTA--------------------------------------------------------
--------------------------------------------------------------------------------
--------------------------------------------------------------------------------
--------------------------------------------------------------------------------
---------------------------------------------------TAAAACAAGAAATGTTGTCAATTGTTCTT
TGTATTACCAAATTCCAGTCTGATTTATTAAATACAAAA--TTCCTCTTACGAGTTGATTGTCAAGCTGCTAAAGCTGTT
TTAAAAAAGGATGTCCAAAACATTGCTGCAAAACACATTTTTGCCAGATGGCAGTCTATTTTAAGCATTTTTG---AATT
TGAGATTGAGCATATAAAAGGAGAAGAGAATT---CTATCCCTGACTTCTTAACCCGTGAATTTCTTACAGAAATGCCAA
AAAA-AACAAAAGATAAGGAGAAGTCCCGACCTCCTCCTGAGAAAACCATATGCACCACACAAAAGCCAATAAAAACCTG
GTACGACGCAGTTCAAAATATGGAAAGTGAAACCTCCTCCATTGATAGAACTCAGGAAGTTCAAGACTGGCTCCTTTCCA
TCTCTGAGCACCCTTCTTCTATCCTAAAACACCCCCAAATACTCCAAGCTTTCCAAAGCTCGAAGCAAAGCCAGGAAAAC
TCCAACAAAGCAGTCATAGAAGACAAAAATCACGCAGGTAAAAATATTACAGTTATTTCAAAACCAGAGGAAGGAGAATC
TTCCCAAAAAA----CCCTTCCTCAAAAACAATTTGTTAAAACAGGCAGCTCTCAGGTTGTGTTGGCTCAACCAAAGAAA
AATGAGACTTCCGAATATTTTGTAAAAACTGCTTCTCAAAACATTATAACTATTGAACATGGGTATCATGATGATGATCC
TTATGTTTCAATTCAAAAGA-TTTTTGGGAAAAACTGGTTCTACAAACCGTGGGATCGTACTAAAACAACAGATTATTAC
CAGACGATCCTTGAAACCACTGGC----TCTGCTGAATTCAAGCACTTTTTCTATAAGAATGAACATACTGAGCCATCTT
ATTCAACCATCAAAATCCTAAAGGTTCTCAGTCCTCACGACTGGAATCAAGACCTTTCAAAACACAAAGCCTTCCCTATT
A-------------------------------------------------------------------------------
--------------------------------------------------------------------------------
--------------------------------------------------------------------------------
------------------------------------------------------------------------------GC
TTCAACAACACTTTCCCACATTGTAAAACCTTTAA-TTATTGGGATTACCAACAGGCTTGGTTCTCCACCTTCCTAATAC
AAAACAATAGATTATCCCATTCTTGGTTAATCTACTTTAACACTAAAACCATACAGCCAGAAAAATTGCCATCTTGGTTT
ACACATTGGTGGAAATTCTATGGCTCTTCTACAGAAATCCTTCACCCTGAAGTCACAAAAA-GCTATAATACTTTTAGAA
CCCAATATAAACCTTCAAATATTGAAAGGCGTTTTCCTGC----------------------------------------
--------------------------------------------------------------------------------
--------------------------------------------------------------------------------
--------------------------------------------------------------------------------
--------------------------------------------------------------------------------
--------------------------------------------------------------------------------
-------------------------------------CTTAT-GTTTATTTTCAATAAAGTTCTACCTCCCTTGGGTTTG
TCAATGGTTCCTCGAAATCAACCAAGA--TCAA---GGGGGCATGGTCCTACAAAGAAAATTTAAAACTAGATGGTGGTC
AAACTTCAATGCTCCGCAGTCTATTCTCGAACCAGCCATTAGAGAATGGCTAAAGAAAAATAGTAACACAGGTATCATGA
CAT-----------------------------------------------------------------------------
--------------------------------------------------------------------------------
--------------------------------------------------------------------------------
--------------------------------------------------------------------------------
--------------------------------------------------------------------------------
--------------------------------------------------------------------------------
--------------------------------------------------------------------------------
--------------------------------------------------------------------------------
--------------------------------------------------------------------------------
--------------------------------------------------------------------------------
-----------------------------------------
>EL10.1|CM009440.1|39504931:39512002|-
TGGTATCAGAGCCAAGGGGTT--------GTAGTAT-TTTTGTTCCTTATAAAACTTTATCTTTCTGGT---TATAGTAC
TTTCCATTCTTAACTCTTGCTCCAGTCCTTTTTAT-TTCGGCTATTTTTAAGGTTTGTAGAGGCAGTAAGTCCCAAAAGT
GGC-GGTCAGACCATAGGGCTACACCTTCTCTATGGCAGGTAAATTATAAGGCTTGTA-----CCAAGTGTTAACCCTGG
TCTAAGTTTTTTAACCAGAATCATGAGTTCTATTTGGAGCAGAGGAACTTCATCCTCTTCTCATGGTAGTAGTAGTAAAG
CCAATAAGCTGGTAAAAAATGAAACTTTTACTATTGAAAATCTTGAACAAA-----GTATTGACAATTGGGAAATACCCA
GAGTCAATAAAGACCAAATTTACAAAATGAGTAGATATAACATTTTTAAAACAGATTATATTATCAAAACCCAAGAACGT
GATATACATTTAACAAAGCCTATTGATACTATAAAATTGTTTTCAGCTAAAACCTTGCAAAAACATGTTGAAAAGGGATA
TCGTTACATCCATATAGGATTGGTTCAAGTAGGTTTAAAACCTCTTACAAAAGAAGGAT---TGAATTCTTCAGTCCTTG
TGGCTCTCAGAGATGGCCGATTCAAAGACTTTAATGATTCCTTATTA----GGAACAATAGAGTCAAGCTTATGCATGGG
TCCAGTCTCATTCGATTGTTATCCAAATTTCAGTGTCTCTTTGAGTGATAAAAA-TATCTTATCCTCCTTGCTTTTACAA
ATCAAAACTCATAATTACAAAATGTTCGATGGTTCTATACCAGTAGCTTTGATTTATAAAGTTCACTACAAAGCCATGAT
GTCTGCTTTTAATACT-AAAAACATACAACATAGCAAGAAGGGAGAAACTCTCCTCCTCC----AAACCGACCTTTCTAG
GTCTAACATAAGAATCCCTAGACCAATACAATGGAATGACGTCAGTCTTCCTGATGATTGGTTCCTTGAGGAAGCAGCTG
AACCTGAAGAGCAATCCCCAGCTCTTCCAGAACCTAACACCGATTTACAACAAGTTGTACAGTACTCTGATGGTAGTGTA
AAACTTAGTTTTAACAGGAGCATTAGCTCCAGATATTCAGACCATTCCTCTGTTGAAACCCTTGGAAGGTCTTCTCATCT
ACCTTCTATAAACAACATGCATTACAAACGACAAATCAGTTGTCCTAGAAATAATTATCCAGAAAGGCCAAGGTATTCTA
CCTCAGATATACCCTCACCTTCCATCCAAAATGTTGAATATAGAACCCAAGTTCCACACCCCGTTTATGCTGAACGACAG
TCTCCTCCAGACTCGCCATCGGCTTCGGTTATAACTGAGAACATTGCAAATGAGCTAAACGTCCTTGAAAAGAACTTTGA
GGTCAATAAAA-AATTAGTTCATGAAGACTTTTATGCCACACATAATCTCTCAAAGAGAACGTGGTTTTTT-GAACATTT
CCTAGATATACGTGCAC---AAATACAAGAAAGTTACTACAACTTTTTAGTTCAACACAAAGCTCATATTTTATTTTTTG
ACTGGTTTGAACTCTATAGTTTTGACCACAACATTGTTTACCCTTTTAAATCCATAGAACCTGTAAACACCAGCAGAAGG
ACATCCGTCTGGGAGACTCCAGATGGCACTGTTCAAGCTGACCATCCTCCCTTGCGACAAATTACCTTCTCCGTAGGAGA
ACACAAGGTAGAGGCCTCACCTCTAAAGATACCTCAAGATGAAGATACCACAAACCTCAAAAATATTGTCCTACAAAACA
ACTTCACCAATATTACCCTCAACACGTTAGGAAAGCAACTTTCCAGAATTGAGAAACATAACCTTAAAACTGATACAAAC
TCGGTCTCAACCCCTGTAGATAAGATCCTCCGAAATCCGATTTTTAAACCATTTCAGATTTCGCAAAAGGCACAAAACGA
GGTCATGACTTCAAAAACC-GAATTTCTTCAGGCTATCAAAGACCAACTTAGCAGGGTGGAACCTTCTACCTCACGAGTT
GTTGAGGAAGAAACAATCCAGAATAACACTATCAGTGTCCTAAACTTAGGTGAAGACACCGATACCGAGACTACCTCCAT
CCATGACAAAACACCTGAAATAGCTAAGCTCTCTTGGCAAAATTCTAGTCCTCTTGATGTTATTCCTATAAGATCTAGTG
AATTCCAGGTTGGAAGTCAGCCTAACACAATTGTTCAACCAAATTATAACGCATCTTCCATTTATGAATGGAACATAGAT
GGCATGAGTGAACACCAGATTTTAAACCTTTTACAACAGATGACCATGGCTTCAAATGCTTATAAAACCCAATCTGGTAC
--------------------------------------------------------------------------------
--------------------------------------------------------------------------------
--------------------------------------------------------------------------------
--------------------------------------------------------------------------------
--------------------------------------------------------------------------------
--------------------------------------------------------------------------------
--------------------------------------------------------------------------------
--------------------------------------------------------------------------------
--------------------------------------------------------------------------------
--------------------------------------------------------------------------------
--------------------------------------------------------------------------------
--------------------------------------------------------------------------------
--------------------------------------------------------------------------------
--------------------------------------------------------GTCAGATAAAACGGTTGC-AGAAC
TGTTAA-TTGCAGGCTTCTCTGGCCAGTTAAAGGGATGGTGGGATTTCTATCTCACCAAACAACAGCAACTGGACATTTT
AAATGCTATCCAAACAACAGAAGATGGGGTTCCCATTCTCAACCAGAATGGAGAACCAACCCAAGATTCTGTCTCGACCC
TAATCTTTACCTTATCTCTACATTTCATTGGAGATT---CCTCCCATCTAAGAGATAAAAACGCAGATCTTTTATCTAAT
CTTAGGTGCAAAAAACTTAGTGATT---TTCAATGGTATAAGAATACTTTTCTCACTAGGGTTATGCTTAGGGAAGATTC
TAACCAACCCTTTTGGAAAGAAAAATTCCTAGCAGGACTCCCAACCATCCTAGGAGAAAAAGTCAGAAACAGAATCC-GG
GAAGACTTTGGGGAACATATCATCCCTTATGATAGACTAACCTACG-GTGAATTAGTTAGCCTAACCTCTAAACAAGGCC
TTCAAATATGTCAGGACTTAAAGCTTCAAAAACATCTTAAGAAGGAGTTAAAAGAAACTAAAAAGGAGTTAGGATCCTTC
TGCAAACAGTTTGATAACTCCTTCCCCCAAGCAAAAACTTGCAAAGGAAGTTGTAGTAAACCAACCACTTACCAAAAACC
CTATAGAACCCGAAGGTTTTATAAAAAGACTGAGAAAGTCTTCCATAAAAAA-CCCTTTGAGCAGCGAAAATGGAAGTCC
CATAAGAAA--CACCAACAAACCACCCCAAAA-CCCGACTTTAAAAATATAACTTGTTTCAAATGTGGTAAAAAGGGTCA
TACTGCCAGATATTGTAGAGTTTCTAACAAGATCCAAAATCTTGACCTAGATGATGAGACTCTAGGAAGAATTTCAGCTC
TTCTAATAGAATCTTCTGATGAAGAGACTGAATCTTATAATTCTGCTGAGAGTCATGGACCTCAGCTTGATGAAATTGAA
TCCTCATCTTCGGAAGAAGATGAACCTTATGCCCTAAACGTTCTAACCAAAGAACAAAGCCTTATCCTAGATGTTATCCA
GGATATTAGCAACCCTGATTTACAAAAACAATACCTTGAGCGCCTTCGTGAATCCCTTGAAGAAAAACCTAAAGAAAAAG
ATCTCAACCCCCCC-----TCCCCCAGCACTGAACCATACAACCTCACCTCTATTCTAGAAAAGAGGAGTTCTAGAAAGA
AGCCAGAAAGAACCATACAGGATCTTCAGGCCGAAGTTAAAACC-ATTAAAGCTGACATAAGAGATCTTAAAACAAAACA
ACAGCATGACTCTGCCATAATTCAACTTCTAACCTCTCATATTACTACAGACACCCCTAACGAGAGTGATCCTGACACCG
ACCCAGGTGAAGAAAATAGCCCAAAAGTCCCAGAGGATTTCCTCTTTGTTTTAAAAGAGATCAGTTCTAGAAAATATTAT
ATAAAGGTTACACTTGAATTTTCTAGTGATTTCATAATTAATACCATAGCTTTATTCGATACCGGGGCA-GATTTAAATT
GTATTAAATCTAGTCTTGTCCCGAGACGTTTTCATCAAAAAA--CTTCTGAAAGACTTAGCTCGGCTAATAACAC---CA
AGATGCAAATAGAAGGAAAAACTGAAGCCAGCATTCTTAATCAAGGTCTTTCGCTAAAAAGCCAGTTTGTCCTTGTTACC
AATATACACCATTCTGTAATTTTGGGAACACCTTTCATAAATATAATAACCCCTTACAATGTTAGCTATGATAGGATATC
CTTCAAAACCAAAAATAAGAAACTAGAATTCCTTTTCCTAGAAAAACCAAAA-ACTAGGAATCTCAACATTATAAAAGCA
AGTTCTATTTACAATAGTGAGATAAATTCTCTTATCAACCGAAAGCAAAGTGATGTGCACGATCTAAAACAAAAA--ATC
CATTTACAAAA-GATCGAAGATCAGTTACAAAGTAGTGCTCTAAAAACCCAAA-TAGCTGACTTCCAAAGTCTCCTTGAA
CGTGAAGTTTGCTCTGATCTTCCAAATGCCTTCTAGGATAGAAAGCAACACATGGTCGACTTACCTTATGAACCAGATTA
TGATGAGAAGAATATCCCTACCAAGGCCCGGCCAACCCAGATGAATGCCGATTTACAACGTCATTGTCATGAAGAGATTA
TATTTCTCGAAAGTAAAGGCTTAATTTCAAAATCCCGCTCCCCTTGGAGTTGTGCAGCGTTTTACGTTAACAAAGCTTCA
GAAATT---GAACGTGGCAC---ACCCAGATTAGTTATAAATTATAAACCTCTTAACGACGCCCTTAGATGGATTCGTTA
TCCTATAC--CCAATA---AAAAAGACTTGATGCAGAAGTTACACCATGCTTTCATCTTTTCAAAATTTGATATGAAATC
TGGATTCTGGCAGATACAGATCAAACCACAACACCGTTATAAAACCGCTTTTACTGTTCCTTTTGGCCAATATGAATGGA
ATGTAATGCCTTTTGGCCTTAAAAATGCTCCTTCTGAATATCAACGGATAATGAACGATATCTTTAACCCCTATTCAGAA
TTTTGCA---TAGTTTACATTGATGATGTGCTAGTTTACTCAAGCACGATTGACCAGCATTTCAAAAA-TCTAAAGACCT
TTTTCTATCTAATC-AAAAAAAATGGTCTCGTCGTTTCAGCAAAAAAGATTTCCTTATTTCAAACAAAGATTAGATTCCT
TGGTCACTTGGTGTCTTGTGGAACTATTACCCCCATTGATAGATCTCTCCAATTCACCAGCAAATTTCCTGATAAAATCC
TAGACAAAACACAGCTACAGAGATTTCTTGGTAGCTTAAATTATGTCTTAGACTTTTATCCAAATCTTTGTAGAATTGCC
AAACCTCTCCATGATAGATTAAAGAAAAACCCACCACCTTGGTCTGATGTCCATACCCAGGCTGTTAAAACAATAAAAAC
CCGTGTTTTAGAAATTCCATGCCTTAGTTTAGCAAACCCTAACCTATCTAAAATTGTTGAAACAGATGCCAGTGACAAAG
GTTACGGAGGTATCTTAAAACAAGTCGACAATGGAAAAGAATACATTATCAGGTTTACCTCAGGGCACTGG-----AATG
ATACCCAGAAAAAATACTCTACTA--------------------------------------------------------
--------------------------------------------------------------------------------
--------------------------------------------------------------------------------
--------------------------------------------------------------------------------
---------------------------------------------------TAAAACAAGAAATGTTGTCAATTGTTCTT
TGTATTACTAAATTCCAGTCTGATTTATTAAATAGAAAA--TTCCTCTTACGAGTTGATTGTCAAGCTGCTAAAGCTGTT
TTAAAAAAGGATGTCCAAAACATTGCTGCAAAACACATTTTTGCCAGATGGCAGTCTATTTTAAGCATTTTTG---AATT
TGAGATTGAGCATATAAAAGGAGAAGAGAATT---CTATCCCTGACTTCTTAACCCGTGAATTTCTTACAGAAATGCCAA
AAAA-GACAAAAGATAAGGAGAAGTCCCGACCTCCTCCTGAGAAAACCATATGCACCACACAAAAGCCAATAAAAACCTG
GTACGACGCAGTTCAGAATATGGAAAGTGAAACCTCCTCCATTGACAGAACTCAGGAAGTTCAAGACTGGCTCCTTTCCA
TCTCTGAGCACCCCTCTTCTATCCTAAAACACCCCCAAATACTCCAAGCTTTCCAAAGCTCAAAGCAAAGCCAGGAAAAC
CCCAACAAAGCAGTCATAGAAGACAAAAATAACGCAGGTAAAAATATTACAGTTACTTCAAAACCAGAGGAAGGAGAATC
TTCCCGAAAAA----CCCTTCCTCAAAAACAATTTGTTAAAACAGGCAGCTCTCAGGTTGTGTTGGCTCAACCAAAGAAA
AATGAGACTTCCGAATATTTTGTTAAAACTGCTTCTCAAAACATTATAACTATTGAACATGGGTGTCATGATGATGATCC
TTATGTTTCAATTCAAAAGA-TTTTTGGGAAAAACTGGTTCTACAAACCATGGGATCGTACTAAAACAACAGATTATTAC
CAGACGATCCTTGAAACCACTGGC----TCTGCTGAATTCAAGCATTTTTTCTATAAGAATGAACATACTGAGCCTTCTT
ATTCAACCATCAAAATCCTAAAGGTTCTCAGTCCTCACGACTGGAATCAAGACCTTTCAAAACACAAAGCCTTCCCTATT
A-------------------------------------------------------------------------------
--------------------------------------------------------------------------------
--------------------------------------------------------------------------------
------------------------------------------------------------------------------GC
TTCAACAACACTTTCCCACATTGTAAAACCTTTAA-TTATTGGGATTACCAACAGGCTTGGTTCTCCACCTTCCTAATAC
AAAACAATAGATTATCCCATTCTTGGTTAATCTACTTTAACACTAAAACCATACAGCCAGAAAAATTGCCATCTTGGTTT
ACACATTGGTGGAAATTCTATGGCTCTTCTACAGAAATCCTTCACCCTGAAGTCACAAAAA-GCTATAATACTTTTAGAA
CCCAATATAAACCTTCAAATATTGAAAGGCGTTTTCCTGC----------------------------------------
--------------------------------------------------------------------------------
--------------------------------------------------------------------------------
--------------------------------------------------------------------------------
--------------------------------------------------------------------------------
--------------------------------------------------------------------------------
-------------------------------------CTTAT-GTTTATTTTCTATGAAGTTCTACCTCCCTTGGGTTTG
TCAATGGTTCCTCGAAATCAACCAAGA--TCAA---GGGGGCATGGTCCTACAAAGAAAATTTAAAACTAGATGGTGGTC
AAATTTCAATGCTCCGCAGTCTATTCTCGAACCAGCCATTAGAGAATGGCTAAAGAAAAATAGTAACACAGGTATCATGA
CATCAGGGGCAGAACAATCTCGGTTCCTAGCCCGTAAATCACAAGCAAATTCCTTGCTTGCCTCAGCTAAAACCCCCGAA
GATTACGCACGGATCCTTCGACAGCTAGCTAATAGCATGTCTGAATCCTCTATA--ACCTCGGACAATGAAT--------
--------------------------------------------------------------------------------
--------------------------------------------------------------------------------
--------------------------------------------------------------------------------
--------------------------------------------------------------------------------
--------------------------------------------------------------------------------
--------------------------------------------------------------------------------
--------------------------------------------------------------------------------
--------------------------------------------------------------------------------
-----------------------------------------
>EL10.1|CM009440.1|39512091:39519161|-
TGGTATCAGAGCCAAGGGGTT--------GTAGTAT-TTTTGTTCCTTATAAAACTTTATCTTTCTGGT---TATAGTAC
TTTCCATTCTTAACTCTTGCTCCAGTCCTTTTTAT-TTCGGCTATTTTTAAGGTTTGTAGAGGCAGTAAGTCCCAAAAGT
GGC-GGTCAGACCATAGGGCTACACCTTCTCTATGGCAGGTAAATTATAAGGCTTGTA-----CCAAGTGTTAACCCTGG
TCTAAGTTTTTTAACCAGAATCATGAGTTCTATTTGGAGCAGAGGAACTTCATCCTCTTCTCATGGTAGTAGTAGTAAAG
CCAATAAGCTGGTAAAAAATGAAACTTTTACTATTGAAAATCTTGAACAAA-----GTATTGACAATTGGGAAATACCCA
GAGTCAATAAAGACCAAATTTACAAAATGAGTAGATATAACATTTTTAAAACAGATTATATTATCAAAACCCAAGAACGT
GATATACATTTAACAAAGCCTATTGATACTATAAAATTGTTTTCAGCTAAAACCTTGCAAAAACATGTTGAAAAGGGATA
TCGTTACATCCATATAGGATTGGTTCAAGTAGGTTTAAAACCTCTTACAAAAGAAGGAT---TGAATTCTTCAGTCCTTG
TGGCTCTCAGAGATGGCCGATTCAAAGACTTTAATGATTCCTTATTA----GGAACAATAGAGTCAAGCTTATGCATGGG
TCCAGTCTCATTCGATTGTTATCCAAATTTCAGTGTCTCTTTGAGTGATAAAAA-TATCTTATCCTCCTTGCTTTTACAA
ATCAAAACTCATAATTACAAAATGTTCGATGGTTCTATACCAGTAGCTTTGATTTATAAAGTTCACTACAAAGCCATGAT
GTCTGCTTTTAATACT-AAAAACATACAACATAGCAAGAAGGGAGAAACTCTCCTCCTCC----AAACCGACCTTTCTAG
GTCTAACATAAGAATCCCTAGACCAATACAATGGAATGACGTCAGTCTTCCTGATGATTGGTTCCTCGAGGAAGCAGCTG
AACCTGAAGAGCAATCCCCAGCTCTTCCAGAACCTAACACCGATTTACAACAAGTTGTACAGTACTCTGATGGTAGTGTA
AAACTTAGTTTTAACAGGAGCATTAGCTCCAGATATTCAGACCATTCCTCTGTTGAAAACCTTGGAAGGTCTTCTCATCT
ACCTTCTATAAACAACATGCATTACAAACGACAAATCAGTTGTCCTAGAAATAATTATCCAGAAAGGCCAAGGTATTCTA
CCTCAGATATACCCTCACCTTCCATCCAAAATGTTGAATATAGAACCCAAGTTCCACACCCCGTTTATGCTGAACGACAG
TCTCCTCCAGACTCGCCATCGGCTTCGGTTATAACTGAGAACATTGCAAATGAGCTAAACGTCCTTGAAAAGAACTTTGA
GGTCAATAAAA-AATTAGTTCATGAAGACTTTTATGCCACACATAATCTCTCAAAGAGAACGTGGTTTTTT-GAACATTT
CCTAGATATACGTGCAC---AAATACAAGAAAGTTACTACAACTTTTTAGTTCAACACAAAGCTCATATTTTATTTTTTG
ACTGGTTTGAACTCTATAGTTTTGACCACAACATTGTTTACCCTTTTAAATCCATAGAACCTGTAAACACCAGCAGAAGG
ACATCCGTCTGGGAGACTCCAGATGGCACTGTTCAAGCTGACCATCCTCCCTTGCGACAAATTACCTTCTCCGTAGGAGA
ACACAAGGTAGAGGCCTCACCTCTAAAGATACCTCAAGATGAAGATACCACAAACCTCAAAAATATTGTCCTACAAAACA
ACTTCACCAATATTACCCTCAACACGTTAGGAAAGCAACTTTCCAGAATTGAGAAACATAACCTTAAAACTGATACAAAC
TCGGTCTCAACCCCTGTAGATAAGATCCTCCGAAATCCGATTTTTAAACCATTTCAGATTTCGCAAAAGGCACAAAACGA
GGTCATGACTTCAAAAACC-GAATTTCTTCAGGCTATCAAAGACCAACTTAGCAGGGTGGAACCTTCTACCTCACGAGTT
GTTGAGGAAGAAACAATCCAGAATAACACTATCAGTGTCCTAAACTTAGGTGAAGACACCGATACCGAGACTACCTCCAT
CCATGACAAAACACCTGAAATAGCTAAGCTCTCTTGGCAAAATTCTGGTCCTCTTGATGTTATTCCTATAAGATCTAGTG
AATTCCAGGTTGGAAGTCAGCCTAACACAATTGTTCAACCAAATTATAACGCATCTTCCATTTATGAATGGAACATAGAT
GGCATGAGTGAACACCAGATTTTAAACCTTTTACAACAGATGACCATGGCTTCAAATGCTTATAAAACCCAATCTGGTAC
--------------------------------------------------------------------------------
--------------------------------------------------------------------------------
--------------------------------------------------------------------------------
--------------------------------------------------------------------------------
--------------------------------------------------------------------------------
--------------------------------------------------------------------------------
--------------------------------------------------------------------------------
--------------------------------------------------------------------------------
--------------------------------------------------------------------------------
--------------------------------------------------------------------------------
--------------------------------------------------------------------------------
--------------------------------------------------------------------------------
--------------------------------------------------------------------------------
--------------------------------------------------------GTCAGATAAAACGGTTGC-AGAAC
TGTTAA-TTGCAGGCTTCTCTGGCCAGTTAAAGGGATGGTGGGATTTCTATCTCACCAAACAACAGCAACTGGACATTTT
AAATGCTATCCAAACAACAGAAGATGGGGTTCCCATTCTCAACCAGAATGGAGAACCAACCCAAGATTCTGTCTCGACCC
TAATCTTTACCTTATCTCTACATTTCATTGGAGATT---CCTCCCATCTAAGAGATAAAAACGCAGATCTTTTATCTAAT
CTTAGGTGCAAAAAACTTAGTGATT---TACAATGGTATAAGAATACTTTTCTCACTAGGGTTATGCTTAGGGAAGATTC
TAACCAACCCTTTTGGAAAGAAAAATTCCTAGCAGGACTCCCAACCATCCTAGGAGAAAAAGTCAGAAACAGAATCC-GG
GAAGACTTTGGGGAACATATCATCCCTTATGATAGACTAACCTACG-GTGAATTAGTTAGCCTAACCTCTAAACAAGGCC
TTCAAATATGTCAGGATTTAAAGCTTCAAAAACATCTTAAGAAGGAGTTAAAAGAAACTAAAAAGGAGTTAGGATCCTTC
TGCAAACAGTTTGATAACTCCTTCCCCCAAGCAAAAACTTGCAAAGGAAGTTGTAGTAAACCAACCACTTACCAAAAACC
CTATAGAACCCGAAGGTTTTATAAAAAGACTGAGAAAGTCTTCCATAAAAAA-CCCTTTGAGCAGCGAAAATGGAAGTCC
CATAAGAAA--CACCAACAAACCACCCCAAAA-CCCGACTTTAAAAATATAACTTGTTTCAAATGTGGTAAAAAGGGTCA
TACTGCCAGATATTGTAGAGTTTCTAACAAGATCCAAAATCTTGACCTAGATGATGAGACTCTAGGAAGAATTTCAGCTC
TTCTAATAGAATCTTCTGATGAAGAGACTGAATCTTATAATTCTGCTGAGAGTCATGGACCTCAGCTTGATGAAATTGAA
TCCTCATCTTCGGAAGAAGATGAACCTTATGCCCTAAACGTTCTAACCAAAGAACAAAGCCTTATCCTAGATGTTATCCA
GGATATTAGCAACCCTGATTTACAAAAACAATACCTTGAGCGCCTTCGTGAATCCCTTGAAGAAAAACCTAAAGAAAAAG
ATCTCAACCCCCC------TCCCCCAGCACTGAACCATACAACCTCACCTCTATTCTAGAAAAGAGGAGTTCTAGAAAGA
AGCCAGAAAGAACCATACAGGATCTTCAGGCCGAAGTTAAAACC-ATTAAAGCTGACATAAGAGATCTTAAAACAAAACA
ACAGCATGACTCTGCCATAATTCAACTTCTAACCTCTCATATTACTACAGACACCCCTAACGAGAGTGATCCTGACACCG
ACCCAGGTGAAGAAAATAGCCCAAAAGTCCCAGAGGATTTCCTCTTTGTTTTAAAAGAGATCAGTTCTAGAAAATATTAT
ATAAAGGTTACACTTGAATTTTCTAGTGATTTCATAATTAATACCATAGCTTTATTCGATACCGGGGCA-GATTTAAATT
GTATTAAATCTAGTCTTGTCCCGAGACGTTTTCATCAAAAAA--CTTCTGAAAGACTTAGCTCGGCTAATAACAC---CA
AGATGCAAATAGAAGGAAAAACTGAAGCCAGCATTCTTAATCAAGGTCTTTCGCTAAAAAGCCAGTTTGTCCTTGTTACC
AATATACACCATTCTGTAATTTTGGGAACACCTTTCATAAATATAATAACCCCTTACAATGTTAGCTATGATAGGATATC
CTTCAAAACCAAAAATAAGAAACTAGAATTCCTTTTCCTAGAAAAACCAAAA-ACTAGGAATCTCAACATTATAAAAGCA
AGTTCTATTTACAATAGTGAGATAAATTCTCTTATCAACCGAAAGCAAAGTGATGTGCACGATCTAAAACAAAAA--ATC
CATTTACAAAA-GATCGAAGATCAGTTACAAAGTAGTGCTCTAAAAACCCAAA-TAGCTGACTTCCAAAGTCTCCTTGAA
CGTGAAGTTTGCTCTGATCTTCCAAATGCCTTCTAGGATAGAAAGCAACACATGGTCGACTTACCTTATGAACCAGATTA
TGATGAGAAGAATATCCCTACCAAGGCCCGGCCAACCCAGATGAATGCCGATTTACAACGTCATTGTCATGAAGAGATTA
TATTTCTCGAAAGTAAAGGCTTAATTTCAAAATCCCGCTCCCCTTGGAGTTGTGCAGCGTTTTACGTTAACAAAGCTTCA
GAAATT---GAACGTGGCAC---ACCCAGATTAGTTATAAATTATAAACCTCTTAACGACGCCCTTAGATGGATTTGTTA
TCCTATAC--CCAATA---AAAAAGACTTGATGCAGAAGTTACACCATGCTTTCATCTTTTCAAAATTTGATATGAAATC
TGGATTCTGGCAGATACAGATCAAACCACAACACCGTTATAAAACCGCTTTTACTGTTCCTTTTGGCCAATATGAATGGA
ATGTAATGCCTTTTGGCCTTAAAAATGCTCCTTCTGAATATCAACGGATAATGAACGATATCTTTAACCCCTATTCAGAA
TTTTGCA---TAGTTTACATTGATGATGTGCTAGTTTACTCAAGCACGATTGACCAGCATTTCAAAAA-TCTAAAGACCT
TTTTCTATCTAATC-AAAAAAAATGGTCTCGTCGTTTCAGCAAAAAAGATTTCCTTATTTCAAACAAAGATTAGATTCCT
TGGTCACTTGGTGTCTTGTGGAACTATTACCCCCATTGATAGATCTCTCCAATTCACCAGCAAATTTCCTGATAAAATCC
TAGACAAAACACAGCTACAGAGATTTCTTGGTAGCTTAAATTATGTCTTAGACTTTTATCCAAATCTTTGTAGAATTGCC
AAACCTCTCCATGATAGATTAAAGAAAAACCCACCACCTTGGTCTGATGTCCATACCCAGGCTGTTAAAACAATAAAAAC
CCGTGTTTTAGAAATTCCATGCCTTAGTTTAGCAAACCCTAACCTATCTAAAATTGTTGAAACAGATGCCAGTGACAAAG
GTTACGGAGGTATCTTAAAACAAGTCGACAATGGAAAAGAATACATTATCAGGTTTACCTCAGGGCACTGG-----AATG
ATACCCAGAAAAAATACTCTACTA--------------------------------------------------------
--------------------------------------------------------------------------------
--------------------------------------------------------------------------------
--------------------------------------------------------------------------------
---------------------------------------------------TAAAACAAGAAATGTTGTCAATTGTTCTT
TGTATTACTAAATTCCAGTCTGATTTATTAAATAGAAAA--TTCCTCTTACGAGTTGATTGTCAAGCTGCTAAAGCTGTT
TTAAAAAAGGATGTCCAAAACATTGCTGCAAAACACATTTTTGCCAGATGGCAGTCTATTTTAAGCATTTTTG---AATT
TGAGATTGAGCATATAAAAGGAGAAGAGAATT---CTATCCCTGACTTCTTAACCCGTGAATTTCTTACAGAAATGCCAA
AAAA-GACAAAAGATAAGGAGAAGTCCCGACCTCCTCCTGAGAAAACCATATGCACCACACAAAAGCCAATAAAAACCTG
GTACGACGCAGTTCAGAATATGGAAAGTGAAACCTCCTCCATTGATAGAACTCAGGAAGTTCAAGACTGGCTCCTTTCCA
TCTCTGAGCACCCCTCTTCTATCCTAAAACACCCCCAAATACTCCAAGCTTTCCAAAGCTCAAAGCAAAGCCAGGAAAAC
CCCAACAAAGCAGTCATAGAAGACAAAAATAACGCAGGTAAAAATATTACAGTTACTTCAAAACCAGAGGAAGGAGAATC
TTCCCGAAAAA----CCCTTCCTCAAAAACAATTTGTTAAAACAGGCAGCTCTCAGGTTGTGTTGGCTCAACCAAAGAAA
AATGAGACTTCCGAATATTTTGTTAAAACTGCTTCTCAAAACATTATAACTATTGAACATGGGTGTCATGATGATGATCC
TTATGTTTCAATTCAAAAGA-TTTTTGGGAAAAACTGGTTCTACAAACCATGGGATCGTACTAAAACAACAGATTATTAC
CAGACGATCCTTGAAACCACTGGC----TCTGCTGAATTCAAGCATTTTTTCTATAAGAATGAACATACTGAGCCTTCTT
ATTCAACCATCAAAATCCTAAAGGTTCTCAGTCCTCACGACTGGAATCAAGACCTTTCAAAACACAAAGCCTTCCCTATT
A-------------------------------------------------------------------------------
--------------------------------------------------------------------------------
--------------------------------------------------------------------------------
------------------------------------------------------------------------------GC
TTCAACAACACTTTCCCACATTGTAAAACCTTTAA-TTATTGGGATTACCAACAGGCTTGGTTCTCCACCTTCCTAATAC
AAAACAATAGATTATCCCATTCTTGGTTAATCTACTTTAACACTAAAACCATACAGCCAGAAAAATTGCCATCTTGGTTT
ACACATTGGTGGAAATTCTATGGCTCTTCTACAGAAATCCTTCACCCTGAAGTCACAAAAA-GCTATAATACTTTTAGAA
CCCAATATAAACCTTCAAATATTGAAAGGCGTTTTCCTGC----------------------------------------
--------------------------------------------------------------------------------
--------------------------------------------------------------------------------
--------------------------------------------------------------------------------
--------------------------------------------------------------------------------
--------------------------------------------------------------------------------
-------------------------------------CTTAT-GTTTATTTTCTATGAAGTTCTACCTCCCTTGGGTTTG
TCAATGGTTCCTCGAAATCAACCAAGA--TCAA---GGGGGCATGGTCCTACAAAGAAAATTTAAAACTAGATGGTGGTC
AAATTTCAATGCTCCGCAGTCTATTCTCGAACCAGCCATTAGAGAATGGCTAAAGAAAAATAGTAACACAGGTATCATGA
CATCAGGGGCAGAACAATCTCGGTTCCTAGCCCGTAAATCACAAGCAAATTCCTTGCTTGCCTCAGCTAAAACCCCCGAA
GATTACGCACGGATCCTTCGACAGCTAGCTAATAGCATGTCTGAATCCTCTATA--ACCTCGGACAATGAAT--------
--------------------------------------------------------------------------------
--------------------------------------------------------------------------------
--------------------------------------------------------------------------------
--------------------------------------------------------------------------------
--------------------------------------------------------------------------------
--------------------------------------------------------------------------------
--------------------------------------------------------------------------------
--------------------------------------------------------------------------------
-----------------------------------------
>EL10.1|CM009445.1|28760065:28767153|+
TGGTATCAGAGCCAAGGGGTT--------GTAGTAT-TTTTGTTCCTTATAAAACTTTATCTTTCTGGT---TATAGTAT
TTTCCATTCTTAACTCTTGCTCCAGTCCT-TTTAT-TTCGGCCATTTTTAAGGTTTGTAGAGGCAGTAAGTCCCAAAAGT
GGC-GGTCAGACCATAGGGCCACACCTTCTCTATGGCAGGTAGATTATAGGGCTTGTA-----CCAAGTGTTAACCCTGG
TCTAAGTTTTTTAACCAGATTCATGAGTTCTATTTGAAGAAGAGGAACCTCATCCTCTTCCCATGGTAGTAGTAGTAAAG
CCAATAAGCTGGTAAAAAATGAAACCTTTACTATAGAAAATCTTGAACAAA-----GTATTGACAATTGGGAAATACCCA
GAGTCAATAAAGACCAAATTTACAAAATGAGTAGATATAACATTTTCAAAACAGATTATATTATCAAAACCCAAGAACGT
GATATACATTTAACAAAGCCTATTGATACTATAAAATTGTTTTCAGCTAAAACCTTGCAAAAACATGTTGAAAAGGGATA
TTGTTACATCCATATAGGATTGGTTCAAGTAGGTTTAAAACCTCTTACAAAAGAAGGAT---TGAATTCTTCAGTCCTTG
TGGCTCTCAGAGATGGCCGATTCAAAGACTTTAATGATTCCTTATTA----GGAACAATAGAGTCAAGCTTATGCATGGG
TCCAGTCTCGTTCGATTGTTATCCAAATTTCAGTGTCTCTTTAAGTGATAAAAA-TATCTTATCCTCCTTGCTTTTGCAA
ATCAAAACTCATAATTACAAAATGTTCGATGGTTCTATACCAGTAGCTTTGATTTATAAAGTCCACTACAAAGCCATGAT
GTCTGCTTTTAATACT-AAAAACATACAACATAGCAAGAATGGAGAAACTCTCCTCCTCC----AAACCGACCTTTCTAG
GTCTAACATAAGAATCCCTAGACCAATACAATGGAATGACGTCAGTCTTCCTGATGATTGGTTCCTCGAGGGAGCAGCTG
AACCTGAAGAGCAATCCCCAGCTCTTCCAGAACCTAACACCGATTTACAACAAGTTGTACAGTACTCTAATGGTAGTGTA
AAACTTAGTTTTAACAGGAGTATTAGCTCCAGATATTCAGACCATTCCTCTGTTGAAAACCTTGGAAGGTCTTCTCATCT
TCCTTCTATAAACAACATGCATTACAAACGACAAATCAGTTGTCCTAGAAACAATTATCCAGAAAGGCCAAGGTATTCTA
CCTCAGATATACCCTCACCTTCCATCCAAAATGTTGAATATAGAACCCAAGTTCCACACCCCGTTTATGCTGAACGACAG
TCTCCTCCAGACTCGCCATCGGCTTCGGTTATAACTGAGAACATTGCAAATGAGCTAAACGTCCTTGAAAAGAACTTTGA
GGTCAATAAAA-AATTAGTTCATGAAGACTTTTATGCCACATATAATCTCTCAAAGAGAACGTGGTTTTTT-GAACATTT
CCTAGATATACGTGCAC---AAATACAAGAAAGTTACTACAACTTTTTAGTTCAACACAAAGCTCATATTTTATTTTTTG
ACTGGTTCGAACTCTATAGTTTTGACCACAACATTGTTTACCCTTTTAAATCCATAGAACCTGTAAACACCAGCAAAAGG
ACATCCGTCTGGGAGACTCCAGATGGCACTGTTCAAGCTGACCATCCTCCTTTGCGACAAATTACCTTCTCCATAGGAGA
ACACAAGGTAGAGGCCTCACCTCTAAAGATACCTCAAGATGAAGATACCACAAACCTCAAAAATATTGTCCTACAAAACA
ACTTCACCAATATTACCCTTAACACGTTAGGAAAGCAGCTTTCCAGAATTGAGAAACATAACCTTAAAACTGATACAAAC
TCGATCTCAACCCCTGTAGATAAGATCCTCCGAAATCCGATTTTTAAACCATTTCAGATTTCGCAAAAGGCACAAAACGA
GGTCATGACTTCAAAAATC-GAATTTCTTCAAGCTATCAAAGACCAACTTAGCAGGGTGGAACCTTCTACCTCACGAGTT
GTTGAGGAAGAAACAGTCCAGAATAACACTATCAGTGTCCTAAACTTAGGTGAAGACACCGATACCGAGACTACCTCCAT
CCATGACAAAACACCTGAAATAGCTAAGCTCTCTTGGCAAAATTCTGGTCCTCTTGATGTTATTCCTATAAGATCTAGTG
AATTCTAGGTTGGAAGTCAGCCTAACACAATTGTTCAACCAAAATATAACGCATCTTCCATTTATGAATGGAACATAGAT
GGCATGAGTGAACACCAGATTTTAAACCTTTTACAACAGATGACCATGGCTTCAAATGCTTATAAAACCCAATCTGGTAC
--------------------------------------------------------------------------------
--------------------------------------------------------------------------------
--------------------------------------------------------------------------------
--------------------------------------------------------------------------------
--------------------------------------------------------------------------------
--------------------------------------------------------------------------------
--------------------------------------------------------------------------------
--------------------------------------------------------------------------------
--------------------------------------------------------------------------------
--------------------------------------------------------------------------------
--------------------------------------------------------------------------------
--------------------------------------------------------------------------------
--------------------------------------------------------------------------------
--------------------------------------------------------GTCAGATAAAACGGTTGC-AGAAC
TATTAA-TTGCAGGCTTCTCTGGCCAGTTAAAGGGATGGTGGGATTTCTATCTCACCAAACAACAACAATTGGACATTTT
AAATGCTATCCAAACAACAGAAGATGGGGTTCCCATTCTCAACCAGAATGGAGAACCAACCCAAGATTCTGTCTCGACCC
TAATCTTTACCTTATCTCTACATTTCATTGGAGATT---CCTCCCATCTAAGAGATAAAAACGCAGATCTTTTATCTAAT
CTTAGGTGCAAAAAACTTAGTGATT---TTCAATGGTATAAGAATACTTTTCTCACTAGGGTTATGCTTAGGGAAGATTC
TAACCAACCCTTTTGGAAAGAAAAATTCCTAGCAGGACTCCCAACCATCCTAGGAGAAAAAGTCAGAAACAGAATCC-GG
GAAGACTTTGGGGAACATATCATCCCTTATGATAGACTAACCTACG-GTGAATTAGTTAGCCTAACCTCTAAACAAGGCC
TTCAAATATGTCAGGATTTGAAGCTTGAAAAACATCTTAAGAAGGAGTTAAAAGAAACTAAAAAGGAGTTAGGATCCTTC
TGCCAACAGTTTGATAACTCCTTCCCCCAAGCAAAAACTTGCAAAGGAAGTTGTAGTAAACCAACCACTTACCAAAAACC
CTATAGAACCCGAAGGTTTTATAAAAAGACTGAGAAAGTCTTCCATAAAAAA-CCCTTTGAGCAACGAAAATGGAAGACC
CATAAGAAA--CACCAACAAACCACCCCAAAA-CCTGACTTTAAAAATATAACTTGTTTCAAATGTGGTAAAAAGGGTCA
TACTGCCAGATATTGTAGAGTTTCTAACAAGATCCAAAATCTTGACCTAGATGATGAGACTCTAGGAAGAATTTCAGCTC
TTCTAATAGAATCTTCTGATGAAGAGACTGAATCTTATAATTTTGCTGAGAGTCATGGACCTCAGATTGATGAAATTGAA
TCCTCATCTTCGGAAGAAGATGAACCTTATACCCTAAACGTTCTAACCAAAGAACAAAGCCTTATCCTAGATGTTATCTA
GGATATTAGCAACCCTGATTTACAAAAACAATACCTTGAGCGCCTTCGTGAATCCCTTGAAGAAAAACCTAAAGAAAAAG
ATCTCAACCCCCCC-----TCCCCCAGCACTGAACCATACAACCTCACCTCTATTCTAGAAAAGAGGAGATCTAGAAAGA
AGCCAGAAAGAACCATACAGGATCTTCAGGCCGAAGTTAAAACC-ATTAAAGCTGACATAAGAGATCTTAAAACAAAACA
ACAGCATGACTCTGCCATAATTCAACTTCTAACCTCTCATATTACTACAGACACCCCTAACGAGAGTGATCCTGACACCG
ACCCAGGTGAAGAAAATAGCCCAAAAGTCCCAGAGGATTTCCTCTTTGTTTTAAAAGAGATCAGTTCTAGAAAATATTAT
ATAAAGGTTACACTTGAATTTTCTAGTGATTTCATAATTAATACCATAGCTTTATTCGATACCGGGGCA-GATTTAAATT
GTATTAAATCTAGTCTTGTCCCGAGATGTTTTCATCAAAAAA--CTTCTGAAAGACTTAGCTCGGCTAATAACAC---CA
AGATGCAAATAGAAGGAAAAACTGAAGCCAGCATTCTTAATCAAGGTCTTTCGCTAAAAAGCCAGTTTGTCCTTGTTACC
AATATACACCATTCTGTAATTTTGGGAACACCTTTCATAAATATAATAACCCCTTACAATGTTAGCTATGATAGGATATC
CTTCAAAACCAAAAATAAGAAACTAGAATTCCTTTTCCTAGAAAAACCAAAA-ACTAGGAATCTCAACATTATAAAAGCA
AGTTCTATTTACAATAGTGAGATAAATTCTCTTATCAACCGAAAGCAAAGTGATGTGCACGATCTAAAACAAAAA--ATC
CATTTACAAAA-GATCGAAGATCAGTTACAAAGTAGTGCTCTAAAAACCCAAA-TAGCTGACTTCCAAAGTCTCCTTGAA
CGAGAAGTTTGCTCTGATCTTCCAAATGCCTTCTGGGATAGAAAGCAACACATGGTCGACTTACCTTATGAACCAGATTA
TGATGAGAAGAATATCCCTACCAACGCCCGGCCAACCCAGATGAATGCCGATTTAGAACGTCATTGTCATGAAGAGATTA
TATTTCTCGAAAGTAAAGGCTTAATTTCAAAATCCCGCTCCCCTTGGAGTTGTGCAGCGTTTTACGTTAACAAAGCTTCA
GAAATT---GAACGTGGCAC---ACCCAGATTAGTTATAAATTATAAACCTCTTAACGACGCCCTTAGATGGATTCGTTA
TCCTATAC--CCAATA---AAAAAGACTTGATGCAGAAGTTACACCATGCTTTCATCTTTTCAAAATTTGATATGAAATC
TGGATTCTGGCAGATACAGATCAAACCACAACACCGTTATAAAACCGCTTTTACTGTTCCTTTTGGCCAATATGAATGGA
ATGTAATGCCTTTTGGCCTTAAAAATGCTCCTTCTGAATATCAACGGATAATGAACGATATCTTTAACCCCTATTCAGAA
TTTTGCA---TAGTTTACATTGATGATGTGCTAGTTTACTCAAGCACGATTGACCAGCATTTCAAAAA-TCTAAAGACCT
TTTTCTATCTAATC-AAAAAAAATGGTCTCGTCGTTTCAGCGAAAAAGATTTCCTTATTTCAAACAAAGATTAGATTCCT
TGGTCACTTGGTGTCTTGTGGAACTATTACCCCTATTGATAGATCTCTCCAATTCACCAGCAAATTTCCTGATAAAATCC
TAGACAAAACACAGCTACAGAGATTTCTTGGTAGCTTAAATTATGTCTTAGACTTTTATCCAAATCTTTGTAGAATTGCC
AAACCTCTCCATGATAGATTAAAGAAAAACCCACCACCTTGGTCTGATGTCCATACCCAGGCTGTTAAAACAATAAAAAC
CCGTGTTTTAGAAATTCCATGCCTTAGTTTAGCAAACCCTAACCTATCTAAAATTGTTAAAACAGATGCCAGTGACAAAG
GTTACAGAGGTATCTTAAAACAAGTCGACAATGGAAAAGAATACATTATCAGGTTTACCTCAGGGCACTGG-----AATG
ATACCCAGAAAAAATACTCTACTA--------------------------------------------------------
--------------------------------------------------------------------------------
--------------------------------------------------------------------------------
--------------------------------------------------------------------------------
---------------------------------------------------TAAAACAAGAAATGTTATCAATTGTTCTT
TGTATTACTAAATTCTAGTCTGATTTATTAAATAGAAAA--TTCCTCTTACGAGTTGATTGTCAAGCTGCTAAAGCTGTT
TTAAAAAAGGATGTCCAAAACATTGCTGCAAAACACATTTTTGCCAGATGGCAGTCTATTTTAAGCATTTTTG---AATT
TGAGATTGAGCATATAAAAGGAGAAGAGAATT---CTATCCCTGACTTCTTAACCCGTGAATTTCTTACAGAAATGCCAA
AAAA-GACAAAAGATAAGGAGAAGTCCCGACCTCCTCCTGAGAAAACCATATGCACCACACAAAAGCCAATAAAAACCTG
GTACGACGCAGTTCAGAATATGGAAAGTGAAACCTCCTCCATTGATAGAACTCAGGAAGTTCAAGACTGGCTCCTTTCCA
TCTCTGAGCACCCTTCTTCTATCCTAAAACACCCCCAAATACTCCAAGCTTTCCAAAGCTCAAAGCAAAGCCAGGAAAAC
TCCAACAAAGCAGTCATAGAAGACAAAAATCACGCAGGTAAAAATATTACTATTATTTCAAAACCAGAGGAAGGAGAATC
TTCCCAAAAAA----CCCTTCCTCAAAAACAATTTGTTAAAACAGGCAGCTCTCAGGTTGTGTTGGCTCAACCAAAGAAA
AATGAGACTTCCGAATATTTTGTAAAAACTGCTTCTCAAAACATTATAACTATTGAACATGGGTATCATGATGATGATCC
TTATGTTTCAATTCAAAAGA-TTTTTGGGAAAAACTGGTTCTACAAACCGTGGGATCGTACTAAAACAACAGATTATTAC
CAGACGATCCTTGAAACCACTGGC----TCTGCTGAATTCAAGCACTTTTTCTATAAGAATGAACATACTGAGCCATCTT
ATTCAACCATCAAAATCCTAAAGGTTCTCAGTCCTCACGACTGGAATCAAGACCTTTCAAAACACAAAGCCTTCCCTATT
A-------------------------------------------------------------------------------
--------------------------------------------------------------------------------
--------------------------------------------------------------------------------
------------------------------------------------------------------------------GC
TTCAACAACACTTTCCCACATTGTAAAACCTTTAA-TTATTGGGATTACCAACAGGCTTGGTTCTCCACCTTCCTAATAC
AAAACAATAGATTATCCCATTCTTGGTTAATCTACTTTAACACTAAAACCATACAGCCAGAAAAATTGCCATCTTGGTTT
ACACATTGGTGGAAATTCTATGGCTCTTCTACAGAAATCCTTCACCCTGAAGTCACAAAAA-GCTATAATACTTTTAGAA
CCCAATATAAACCTTCAAATATTGAAAGGCGTTTTCCTGC----------------------------------------
--------------------------------------------------------------------------------
--------------------------------------------------------------------------------
--------------------------------------------------------------------------------
--------------------------------------------------------------------------------
--------------------------------------------------------------------------------
-------------------------------------CTTAT-GTTTATTTTCAATGAAGTTCTACCTCCCTTGGGTTTG
TCAATGGTTCCTCGAAATCAACCAAGA--TCAA---GGGGGCATGGTCCTACAAAGAAAATTTAAAACTAGATGGTGGTC
AAACTTCAATGCTCCGCAGTCTATTCTCGAACCAGCCATTAGAGAATGGCTAAAGAAAAATAGTAACACAGGTATCATGA
CATCAGGGGCAGAACAATCTCAGTTCCTAGCCCGTAAATCACAAGCAAATTCCTTGCTTGCCTCAGCTAAAACCCCCGAA
GATTACGCACGGATCTTTCGACAGCTAGCTAATAGCATGTCTGAATCCTCCATA--ACCTCGGACAATGAAACAATAGCA
GACTCCTCCA----------------------------------------------------------------------
--------------------------------------------------------------------------------
--------------------------------------------------------------------------------
--------------------------------------------------------------------------------
--------------------------------------------------------------------------------
--------------------------------------------------------------------------------
--------------------------------------------------------------------------------
--------------------------------------------------------------------------------
-----------------------------------------
>EL10.1|CM009438.1|31637196:31644357|-
AAGTAACAGAGCCAAGGGGTT--------GTAGTAT-TTTTGTTCCTTATAAAACTTTATCTTTCTGGT---TATAGTAC
TTTCCATTCTTAACTCTTGCTCCAGTCCT-TTTAT-TTCGGCTATTTTTAAGGTTTGTAGAGGCAGTAAGTCCCAAAAGT
GGC-GGTCAGACCATAGGGCTACACCTTCTCTATGGCAGGTAGATTATAGGGCTTGTA-----CCAAGTGTTAACCCTGG
TCTAAGTTTTTTAACCAGATTCATGAGTTCTATTTGGAGCAGAGGAACCTCATCCTCTTCTCATGGTAGTAGTAGTAAAG
CCAATAAGCTAGTAAAAAATGAAACCTTTACTATAGAAAATCTTGAACAAA-----GTATTGACAATTGGGAAATACC-A
GAGTCAATAAAGACCAAATTTACAAAATGATTAGATATAACATTTTTAAAACAGATTATATTATCAAAACCCAAGAACGT
GATATACATTTAACAAAGCCTATTGATACTATAAAATTGTTTTCAGCTAAAACCTTGCAAAAACATGTTGAAAAGGGATA
TCGTTACATCCATATAGGATTGGTTCAAGTAGGTTTAAAACCTCTTACAAAAGAAGGAT---TGAATTCTCCAGTTCTTG
TGGCTCTCAGAGATGGCCGATTCAAAGACTTTAATGATTCCTTATTA----GGAACAATAGAGTCAAGCTTATGCATGGG
TCCAGTCTCGTTCGATTGTTATCCAAATTTCAGTGTCTCTTTAAGTGATAAAAA-TATCTTATCCTCCTTGCTTTTGCAA
ATCAAAACTCATAATTACAAAATGTTCGATGGTTCTATACCAGTAGCTTTGATTTATAAAGTCCACTACAAAGCCATGAT
GTCTGCTTTTAATAC--AAAAACATACAACATAGCAAGAAAGGAGAAACTCTCCTCCTCC----AAACCGACCTTTCTAG
GCCTAACATAAGAATCCCTAGATCAATACAATGGAATGACGTCAGTCTTCCTGATGATTGGTTCCTCGAGGGAGCAGCTG
AACCTGAAGAGCAATCCCCAGCTCTTCCAGAACCTAACACCGATTTACAACAAGTTGTACAGTACTCTGATGGTAGTGTA
AAACTTAGTTTTAACAGGAATATTAGCTCCAGATATTCAGACCATTCCTCTGTTGAAAACCTTGGAAGGTCTTCTCATCT
ACCTTCTATAAACAACATGCATTACAAACGACAAATCAGTTGTCCTAGAAACAATTATCCAGAAAGGCCAAGGTATTCTA
CCTCAGATATACCCTCACCTTCCATCCAAAATGTTGAATATAGAACCCAAGTTCCACACCCCGTTTATGCTGAACGACAG
TCTCCTCCAGACTCGCCATCGGCTTCGGTTATAACTGAGAACATTGCTAATGAGCTAAACGTCCTTGAAAAGAACTTTGA
GGTCAATAAAA-AATTAGTTCATGAAGACTTTTATGCCACACATAATCTCTCAAAGAGAACGTGGTTTTTT-GAACATTT
CCAAGATATACGTGCAC---AAATACAAGAAAGTTACTAAAACTTTTTAGTTCAACACAAAGCTCATATTTTATTTTTTG
ACTGGTTTGAACTCTATAGTTTTGACCACAACATTGTTTACCCTTTTAAATCCATAGAACCTGTAAACGCCAGCAAAAGG
ACATCCGTCTGGGAGACTCCAGATGGCACTGTTCAAGCTGACCATCCTCCTTTGCGACAAATTACCTTCTCCATAGGAGA
GCACAAGGTAGATGCCTCACCTCTAAAGATACCTCAAGATGAAGATACCACAAACCTCAAAAATATTGTCCTACAAAACA
ACTTCACCAATATTACCCTTAACACGTTAGGAAAGCAACTTTCCAGAATTGAGAAACATAACCTTAAAACTGATACAAAC
TCGGTCTCAACCCCTGTAGATAAGATCCTCCGAAATCCGATTTTTAAACCATTTCAGATTTCGCAAAAGGCACAAAACGA
GGTCATGACTTCAAAAACC-GAATTTCTTCAAGCTATCAAAGACCAACTTAGCAGGGTGGAACCTTCTACCTCACGAGTT
GTTGAGGAAGAAACAGTCCAGAATAACACTATCAGTGTCCTAAACTTAGGTGAAGACACCGATACCGAGACTACCTCCAT
CCATGACAAAACACCTGAAATAGCTAAGCTCTCTTGGCAAAATTCTGGTCCTCTTGATGTTATTCCTATAAGATCTAGTG
AATTCCAAGTTGGAAGTCAGCCTAACACAATTGTTCAACCAAAATATAACGCATCTTCCATTTATGAATGGAACATAGAT
GGCATGAGTGAACACCAGATTTTAAACCTTTTACAACAGATGACCATGGCTTCAAATGCTTATAAAACCCAATCTGCTAC
--------------------------------------------------------------------------------
--------------------------------------------------------------------------------
--------------------------------------------------------------------------------
--------------------------------------------------------------------------------
--------------------------------------------------------------------------------
--------------------------------------------------------------------------------
--------------------------------------------------------------------------------
--------------------------------------------------------------------------------
--------------------------------------------------------------------------------
--------------------------------------------------------------------------------
--------------------------------------------------------------------------------
--------------------------------------------------------------------------------
--------------------------------------------------------------------------------
--------------------------------------------------------GTCAGATAAAACGGTTGC-AGAAC
TGTTAA-TTGCAGGCTTCTCTGGCCAGTTAAAGGGATGGTGGGATTTCTATCTCACCAAACAACAGCAACTGGACATTTT
AAATGCTATCCAAACAACAGAAGATGGGGTTCCCATTCTTAACCAGAATGGAGAACCAACCCAAGATTCTGTCTCGACCC
TAATCTTTACCTTATCTCTACATTTCATTGGAGATT---CCTCCCATCTAAGAGATAAAAACGCAGATCTTTTATCTAAT
CTTAGATGCAAAAAACTTAGTGATT---TTCAATGGTATAAGAATACTTTTCTCACTAGGGTTATGCTTAGGGAAGATTC
TAACCAACCCTTTTGGAAAGAAAAATTTCTAGCAGGACTCCCAACCATCCTAGGAGAAAAAGTCAGAAACAGAATCC-GG
GAAGACTTTGGGGAACATATCATCCCTTATGATAGACTAACCTACG-GTGAATTAGTTAGCCTAACCTCTAAACAAGGCC
TTCAAATATGTCAGGATTTGAAGCTTCAAAAACATCTTAAGAAGGAGTTAAAAGAAACTAAAAAGGAGTTAGGATCCTTC
TGCCAACAGTTTGATAACTCCTTCCCCCAAGCAAAAACTTGCAAAGGAAGTTGTAGTAAACCAACCACTTACCAAAAACC
CTATAGAACCCGAAGGTTTTATAAAAAGACTGAGAAAGTCTTCCATAAAAAA-CCCTTTGAGCAACGAAAATGGAAGACC
CATAAGAAA--CACCAACAAACCACCCCAAAA-CCTGACTTTAAAAATATAACTTGTTTCAAATGTGGTAAAAAGGGTCA
TACTGCCAGATATTGTAGAGTTTCTAACAAGATCCAAAATCTTGACCTAGATGATGAGACTCTAGGAAGAATTTCAGCTC
TTCTAATAGAATCTTCTGATGAAGAGACTGAATCTTATAATTCTGCTGAGAGTCATGGACCTCAGATTGATGAAATTGAA
TCCTCATCTTCGGAAGAAGATGAACCTTATACCCTAAACGTTCTAACCAAAGAACAAAGCCTTATCCTAGATGTTATCCA
GGATATTAGCAACCCTGATTTACAAAAACAATACCTTGAGCGCCTTCGTGAATCCCTTGAGGAAAAACCTAAAGAAAAAG
ATCTCAACCCCCCC-----TCCCCCAGCACTGAACCATACAACCTCACCTCTATTTTAGAAAAGAGGAGTTCTAGAAAGA
AGCCAGAAAGAACCATACAGGATCTTCAAGCCGAAGTTAAAACC-ATTAAAGCTGACATAAGAGATCTTAAAACAAAACA
ACAGCATGACTCTGCCATGATTCAACTTCTAACCTCTCATATTACTACAGACACCCCTAACGAGAGTGATCCTGACACCG
ACCCAGGTGAAGAAAATAGCCCAAAAGTCCCAGAGGATTTCCTCTTTGTTTTAAAAGAGATCAGTTCTAGAAAATATTAT
ATAAAGGTTACACTTGAATTTTCTAGTGATTTCATAATTAATACCATAGCTTTATTCGATACCGGGGCA-GATTTAAATT
GTATTAAATCTAGTCTTGTCCCGAGACGTTTTCATCAAAAAA--CTTCTGAAAGATTTAGCTCGGCTAATAACAC---CA
AGATGCAAATAGAAGGAAAAACTGAAGCCAGCATTCTTAATCAAGGTCTTTCACTAAAAAGCCAGTTTGTCCTTGTTACC
AATATACACCATTCTGTAATTTTGGGAACACCTTTCATAAATATAATAACCCCTTACAATGTTAGCTATGATAGGATATC
CTTCAAAACCAAAAATAAGAAACTAGAATTCCTTTTCCTAGAAAAACCAAAA-ACTAGGAATCTCAACATTATAAAAGCA
AGTTCTATTTACAATAGTGAGATAAATTCTCTTATCAACCGAAAGCAAAGTGATGTGCACGATCTAAAACAAAAA--ATC
CATTTACAAAA-GATCGAAGATCAGTTACAAAGTAGTGCTCTAAAAACCCAAA-TAGCTGACTTCCAAAGTCTCCTTGAA
CGAGAAGTCTGCTCTGATCTTCCAAATGCCTTATGGGATAGAAAGCAACACATGGTCGACTTACCTTATAAACCAGATTA
TGATGAGAAGAATATCCCTACCAAGGCCCGGCCAACCCAGATGAATGCCGATTTAGAACGTCATTGTCATGAAGAGATTA
TATTTCTCGAAAGTAAAGGCTTAATTTCAAAATCTCGCTCCCCTTGGAGTTGTGCAGCGTTTTACGTTAACAAAGCTTCA
GAAATT---GAACGTGGCAC---ACCCAGATTAGTTATAAATTATAAACCTCTTAACGACGCCCTTAGATGGATTCGTTA
TCCTATAC--CCAATA---AAAAAGACTTGATGCAGAAGTTACACCATGCTTTCATCTTTTCAAAATTTGATATGAAATC
TGGATTCTGGCAGATACAGATCAAACCACAACACCGTTATAAAATCGCATTTACTGTTCCTTTTGGCCAATATGAATGGA
ATGTAATGCCTTTTGGCCTTAAAAATGCTCCTTCTGAATATCAACGGATAATGAACGATATCTTTAACCCCTATTCAGAA
TTTTGCA---TAGTTTACATTGATGATGTACTAGTTTACTCAAGCACGATTGACCAGCATTTCAAAAA-TCTTAAGACCT
TTTTCTATCTAAT-AAAAAAAAACGGTCTCGTCGTTTCAGCGAAAAAGATTTCCTTATTTCAAACAAAGATTAGATTCCT
TGGTCACTTGGTGTCTTGTGGAACTATTACCCTTATTGATAGATCTCTCCAATTCACCAGCAAATTTCCTGATAAAATCC
TAGACAAAACACAGCTACAGAGATTTCTTGGTAGCTTAAATTATGTCTTAGACTTTTATCCAAATCTTTGTAGAATTGCC
AAACCTCTCCATGATAGATTAAAGAAAAACCCACCACCTTGGTCTGATGTCCATACCCAGGCTGTTAAAACAATAAAAAC
CCGTGTTTTAGAAATTCCATGCCTTAGTTTAGCAAACCCTAACCTATCTAAAATTGTTGAAACAGATGCCAGTGACAAAG
GTTACGGAGGTATCTTAAAACAAGTCGACAATGGAAAAGAATACATTATCAGGTTTACCTCAGGGCACTGG-----AATG
ATACCCAGAAAAAATACTCTACTA--------------------------------------------------------
--------------------------------------------------------------------------------
--------------------------------------------------------------------------------
--------------------------------------------------------------------------------
---------------------------------------------------TAAAACAAGAAATGTTGTCAATTGTTCTT
TGTATTACCAAATTCCAGTCTGATTTATTAAATAAAAAA--TTCCTCTTACGAGTTGATTGTCAAGCTGCTAAAGCTGTT
TTAAAAAAGGATGTCCAAAACATTACTGCAAAACACATTTTTGCCAGATGGCAGTCTATTTTAAGCATTTTTG---AATT
TGAGATTGAGCATATAAAAGGATAAGAGAATT---CTATCCCTGACTTCTTAACCCGTGAATTTCTTACAGAAATGCCAA
AAAA-GACAAAAGATAAGGAGAAGTCCCGACCTCCTCCTGAGAAAACCATATGCACCACACAAAAGCCAATAAAAACCTG
GTACGACGCAGTTCAGAATATGGAAAGTGAAACCTCCTCCATTGATAGAACTCAGGAAGTTCAAGACTGGCTCATTTCCA
TCTCTGAGCACCCTTCTTCTATCCTAAAACACCCCCAAATACTCCAAGCTTTCCAAAGCTCAAAGCAAAGCCAGGAAAAC
TCCAACAAAGCAGTCATAGAAGACAAAAATCACGCAGGTAAAAATATTACAGTTATTTCAAAACCAGAGGAAGGAGAATC
TTCCCAAAAAATAAACCCTTCCTCAAAAACAATTTGTTAAAACAGGCAGCTCTCAGGTTGTGTTGGCTCATCCAAAGAAT
AATGAGACTTCCGAATATTTTGTAAAAACTGCTTCTTAAAACATTATAACTATTGAACATGGGTATCATGATGATGATCC
TTATGTTTCAATTCAAAAGA-TTTTTGGGAAAAACTGGTTCTACAAACCGTGGGATCGTACTAAAACAACAGATTATTAC
CAGACGATCCTTGAAACCACTGGC----TCTGCTGAATTCAAGCACTTTTTCTATAAGAATGAACATACTGAGCCATCTT
ATTCAACCATCAAAATCCTAAAGGTTCTCAGTCCTCACGACTGGAATCAAGACCTTTCAAAACACAAAGCCTTCCCTATT
A-------------------------------------------------------------------------------
--------------------------------------------------------------------------------
--------------------------------------------------------------------------------
------------------------------------------------------------------------------GC
TTCAACAACACTTTCCCACATTGTAAAACCTTTAA-TTATTGGGATTACCAACAGGCTTGGTTCTCCACCTTCCTAATAC
AAAACAATAGATTATCCCATTCTTGGTTAATCTACTTTAACACTAAAACCATACAGCCAGAAAAATTGCCATCTTGGTTT
ACACATTGGTGGAAATTCTATGGCTCTTCTACAGAAATCCTTCACCCTGAAGTCACAAAAA-GCTATAATACTTTTAGAA
CCCAATATAAACCTTCAAATATTGAAAGGCGTTTTCCTGC----------------------------------------
--------------------------------------------------------------------------------
--------------------------------------------------------------------------------
--------------------------------------------------------------------------------
--------------------------------------------------------------------------------
--------------------------------------------------------------------------------
-------------------------------------CTTAT-GTTTATTTTAAATGAAGTTCTACCTCCCTTAGGTTTG
TCAATGGTTCCTCGAAATCAACCAAGA--TCAA---GGGGGCATGGTCCTACAAAGAAAATTTAAAACTAGATGGTGGTC
AAACTTCAATGCTCCGCAGTCTATTCTCGAACCAGCCATTAGAGAATGGCTAAAGAAAAATAGTAACACAGGTATCATGA
CATCAGGGGCAGAACAATCTCAGTTCCTAGCCCGTAAATCACAAGCAAATTCCTTGCTTGCCTCAGCTAAAACCCCCGAA
GATTACGCACGGATCCTTCGACAGCTAGCTAATAGCATGTCTGAATCCTCCATA--ACCTCGGACAATGAAACAATAGCA
GACTCCTCCATCCACCTGAGTGACGATGAAGAAGATGCTGGTTTCCAGACTT------------------AAAAAAAAAA
AAAAAAAA------TCTTAGTTAAT-------------------------------------------------------
--------------------------------------------------------------------------------
--------------------------------------------------------------------------------
--------------------------------------------------------------------------------
--------------------------------------------------------------------------------
--------------------------------------------------------------------------------
--------------------------------------------------------------------------------
-----------------------------------------
>EL10.1|CM009439.1|15166160:15173018|+
TGGTATCAAAGCCAAGGGGTTATAGACTTGTAGTATATTTTGTTCCATATAAAACTTTATCATTTTGGT---TATAGTAC
TTACCATCTTTAATACTAGCTCTTGTCCTATTTTTATCCTGCTAATTTTAAGGTTTGTAGAGGCAGTAAGTCCTACAAGA
GCC-TGTCAGGCCATAGGGTTACACCTTGTCTATGGCGGGTAGATTTTAGGGCTTGTA-----CCAAGTGTTAAACCTGG
TTTAAGTTCTATT-CCAGAATCATGAGTTCTATATGGAGCAGAGGAACTCCATCCTCTTCTCATGGTAGTAGTAGTAAAG
CTAATAAGCTAGTTAAAAATGAAACCTTTACTATAGAAAACCTTGAACATA-----GTATTGATA-TTGAAAAATACCCA
AAGTCAATAAAGACCAGATTTATAAAATGATTAGATATAATATTTTTAAAATAGATTATATTATCAAAACACAAGAACGA
GATATCCATTTAACAAAGCCTATTTATACTATAAAAAAAATTTCAACAAAAACCTTGCAAAAACATGTTGAAAAAGGGTA
TCGCTACATCCATATAGGATTGGTTCAAGCAGGCTTAAAACCTCTTACAAAAGAAGGAT---TGAATTCTTCAGTCCTTG
TGGCTCTTAGAGATGGACGTGTCAAAGACTTTAATGATTCCTTATTA----GGTATGATAGAGTCAAGCTTATGCATGGG
TCCCGTCTCTTTCGATTGTTATCCAAA-TTCAGTGTC--TTTAAGTGATAAGAA-TATCTTATCCTCCTTGCTTTTACAA
ATTAAAACTCATAATTACAAAATGTTCGATGGTTCTGTACCAGTAGCTTTGATCTATAAAGTCAATTACAAAGCTATGAT
GTCTGCTTTTAATACT-AAAAACATACAACACAGTAAGAAAGGAGAAACTCTCCTCCTCC----AAATCGACTTTTCTAG
ATCTAACATAAGAATCCCTAGACCAATACAATGGAATGATGCCAGTCTCCCTGACGATTGGTTCCTCGAGGGAGCTGCTG
AACCTGAAGCGCGATCTCCAGCTCTTCCAGAACCTAATACCGACTTACCACAAGTTATACAATACTCTGATGGTAGTGTA
AAACTTAGTTTTAACAGGAGCATTAGCTCCAGATATTCAGACCATTCCTCTGTTGAAATCCTTGGACGGTCTTCTCATCT
TCCTTCTATAAACAATATGTATTACAAATGACAAATCAGTTGTCCTAGAATCAATTATCCGAAAAGTCCAAGGTATTCTA
CCTCAGATATACCTTCACCATCCATCCAAAATGTAGAATATAGAACCCAAGTTCCACACCCAGTTTATGCTGAACGACAG
TCTCCTCCAGACTCGCCCTCGGCTTCAGTTATAAATGAAAATATTCCTAATGAGCTAAATGTCCTTGAAAAGGACTTTAA
GGTCAATAAAA-AATTAGTTCATGAAGACATTTACACTAAACATAACATTTCAAAGAGAACATGATTTTTT-GAGCATTT
TCTAGATATCCGTGCAA---AGATCCAAGAAAGTTATTACAACTTTCTAAAACAACACAAAGCTCATATTTTATTTTTTG
ATTGGTTTGAAGTCTATAGTTTCGACCATAACATTGATTACCCTTTTAAAACCTTAGAACCTGTCAACACTAACAAAAAG
ACACTCGTCTGGGATACTCCAGATGGCACTGTTCAAGCTGACCATCCTCTATTGCGATAGATTACCTTCTCCATAGGTGA
CCACAAGGTAGAGGCCTCAACTCTAAAGATACCTCAGGAAGAAGACACCACAAACCTCAAAAATATAGTCATACAAAATA
ATTTTACTAACATTAGCCTTAACACTTTAGGAAAGCAGCTTTTCAGAATTGAGAAACATAACCTCAAAGCTGATACAAGC
TCGGTCTCAACCCCTATGGATAAGATC-TCCGAAATCCGATTTTTAAACCATTTCAGATTTCGCAAAAGGCACAAAGGGA
GGTCATGACTTCAAAAACC-GAGTTTCTTTAGGCTATTAAAGACCAAATTAGCAGGGTTGAACC----------------
--------------------------------------------------------------------------------
--------------------------------------------------------------------------------
-----------------------------------------AA-------------------------------------
-------------------------------------------------------------------CCCAA--------
--------------------------------------------------------------------------------
--------------------------------------------------------------------------------
--------------------------------------------------------------------------------
--------------------------------------------------------------------------------
--------------------------------------------------------------------------------
--------------------------------------------------------------------------------
--------------------------------------------------------------------------------
--------------------------------------------------------------------------------
--------------------------------------------------------------------------------
--------------------------------------------------------------------------------
--------------------------------------------------------------------------------
--------------------------------------------------------------------------------
--------------------------------------------------------------------------------
--------------------------------------------------------------------------------
--------------------------------------------------------------------------------
---------------------------------GATTCT--------------GTCCAAC------------------TC
TAATCTTCACCTTATCACTACATTTCATTGGAGATT---CCTCCCATCTAAGAGATAAAAACGCAGATCTTTTGTCTAAT
CTTAGATGCAAGAAGCTTAGTGATT---TTCAATGGTATAAGAATACCTTCCTCATTAGGGTAATGCTTAGGGAAGATTC
TAACCAACCCTTTTGGAAAGAAAAATTCCTAGCAGGTCTCCCAACCATCCTAGGAGAAAAGG-CAGAAACATAATCCTTG
AAAAATTTTGGGGAGCATATTATCCCTTATGATAGACTAACCTACG-GTGAGTTAGTTAGCCTAACCTCTAAACAAGGCC
TTCAAATATGTCAAGATTTGAAACTTCAAAAGCGTCTAAAGAGTGAGTTGAAAGAAACCAAAAAAGAGTTAGGATCCTTC
TGCTGACAATTTGATA-CTCCTCCCCCCAAACAAACACTTGCAAAGGAAATTGTAGTAAACCAACCACTTACCAAAAACC
TTATAAAGCCCGAAGGTTTTATTAAAAGATTGAGAAAGTCTTCTATAGAAAA-CCTTTTGAGCAACGAAAATGAAAGACC
AATAAAAAAAACACCAACAAACCACCACGAAA-CTTGACTTTAAAA-CATAACTTGTTTCAAATGTGGTAAAAAGGGTCA
TACGGCTAGATATTGTAGAATGTTAAACAAAATCCAAAACCTTGACCTAGATGATGAGACTCTAGGAAGAATCTCAGCTC
TTGTAATAGAATCTTATGATGAAAAAACTGAATCTTATAATTTTGGTGAGAGTCATGGACCTCAAGTTGATGAAATAGAA
TCCTCATCTTCGGCGGAAGATGAACCTTATACCCTCAAAGTTTTCACCAAAGAACAAAGCCTTATCCTAGGTGTTATCCA
GGATATTAGCAATCCAGATTTACAAAAACAATACCTTGAGCACCTTCGTCAATCCCTTGAAGGAAAACCTAAAGAAAAAG
ATCTCAACCCCCCCCCCCCTCCCCAAGCATTGAACCATACAACCTCACCTCTATTTTAGAAAAGAGGAGTTCTAGAAAGA
AGCCAGAAAGGACCATAAAAGATCTTCAGGCTGAAGTTAAAACC-ATTAAAACAGACATAAAAGATCTTAAAACAAAACA
ACTTCATAATTTTGCCATAATTCAACTGCTAACTTCTCATATGGCTAGAGACATCCCTAGCGAGAGTGATCCTGACGCCG
ACCCGAATGCAAAAAATAGCCCAAAAGTCCCAGAAGATTTCCTCTTTGTTTTAAAAGAAATCAGTTCTAGGAAATATTAT
ATAAAAGTTACACTTGAATTTTCTAATGATTTTATAATTAATACCATAACTTTATTTGATAGCGGAGCA-GATTTAAATT
GTACTAAATCTAGTCTCGTCCCGAGATGTTTTCATCAAAAAAAACATTTGAAAGACTTAGCTCTGCTAATAACAC---CA
AAATGCAAATAGAAGGAAAAACTGAGGTAAGCATATT-AATCAGGGTCTTTCACTAAACAACCAATTTGTCCTTATTACC
AACATACACCATTCTATAATCTTTGGAACACCTTTCATAAATATAATAATCCCTTACAATGTCAGCTATGATAGTATTTC
CTTCAAAACCAAAAATAAGAAACTAGAATTCCTTTTCTTAGAAAAACCAAAA-ACTAGGAATCTGAACATTATAAAAGCA
AGTTCTATTTACAATAGTGAGATAAATTCTCTTATCAACTGAAAGCAAAGTGATGTGCACGATTTAAAACAAAAA--ATC
CATTTACAAAA-GATCAAAGACCAATTACAAAGTAGTGTTCTTAAAACCCAAA-TTGCTTACTTCCAAAGCCTTCTTGAA
CGAGAAGTTTGTTCTGAACTTCCGAATGTCTTCTGGAATAGAAAGCAACACATGGTCGACTTACCTTATGAACCGAATTT
CGATGAAAAGAATATCCCTACCAAGGCTCGGCCAACCCAGATGAATGCCGAATTAGAACATCATTGCCATGAAGAGATTA
TATTTCTCGAAAGTAAAGGCTTGATTTCAAAATCCCACTCTCCTTGGAGTTGTGCAGCGTTTTACGTTAACAAAGGTTCG
GAAATT---GAACGTGGCAC---AACCAGATTAGTTATAAATTATAAACCTCTTAACGACGCCTTAAGGTGGATTCGTTA
TCCTATAC--CCAATA---AAAAAGACCTGATGCAAAAATTACACCATGCCTTTATCTTTTCAAAATTTGATATGAAATC
TGGATTTTGGCAGATACAGATCAAACCACAACACCGTTATAAAACTACATTTACTGTTCCTTTTGGCCAATATGAATGGA
ATGTGACGCCTTTCGGCCTTAAAAATGCTCCTTCTGAATATCAAAGGATAATGAACGATATTTTTAACCTCTGTTCAGAT
TTTTGCA---TAGTTTTAATTGATGATTTGCTAGTCTACTCAAGCACGATTGACCAGCATTTCAAAAAATCTAAAGACCT
TTTTCTATCTTATT-AAAAAAAATTGTCTCGTCGTTTCGGTAAAAAAGATTTCTTTATTTCAAACAAAAATTAGATTCCT
TAGTTACTTAGTGTCCTGCGGAACTATTACCCCTATTGATAGATCTCTCTAATTCACTAGCAAATTTCCTCATAAAATCC
TAGACAAAACACAGCTTCTGAGATTTCTTGGTAGCTTAAATTATGTCTTAGACTTTTATCCAAATCTTTGTAGAATTGCT
AAGCCCCTCCATGATAGACTGAAGAAAAGCCCACCGCCTTGGTCTGATATCCATACCCAGGCTGTTAAAACGATAAAGAC
CCGTGTTTTAGAAATTCCATGCCTTAGTTTAGCAAACCCTAATCTGCCTAAAATTGTTGAAACATATGCTAATGACAAAG
GCTACGAAGGTATCTTAAAACAAGTCGATAATGGAAA-GAATACATTATTAGGTTCACCTCAGGAAACTGG-----AATG
ATACGCAGAAAAAATACTCTACTA--------------------------------------------------------
--------------------------------------------------------------------------------
--------------------------------------------------------------------------------
--------------------------------------------------------------------------------
---------------------------------------------------TAAAACAAGAAATATTGTTAATTGTCCTT
TGTATTACCAAATTCCAATCTGATTTACTAAATAAAAAAAATTCATTTTACGAGTTTATTGTCAAGCTGCTAAAGCTGTT
TTAAAAAAGGATGTCCAAAACATTGCTGCAAAACATAATTTTGCTAGATGGCAATCTATCTTAAGCATTTTTG---AATT
TGAGATTGAGCATATAAAAGGAGAAGTGAATTA---TATCCCTGACTTCTTAACCCATGAATTTCTTACAAAAATGCCAA
AAAA-GACAAAAGATAAGAAGAAGTCCCGACCTCCTCCTGAAAAAACCATATGCACCACACAAAAACCAATAAAAACCTG
GTACGACGCAGTTCAGAATGTGGATAGTGAAACCTCCTCCATTAATAGAACACAGGAAGTTCAAGACTGGCTCCTTTCCA
TCTCTGAGCATCCTTCGTCCATCCTAAAACACCCCAAAATCCTCCAAGCTTTCCAAAACTCTAAGCAAAACCAGGATGAC
TCTAGCAAAGCGGCTATAGAAGGCAAAAATCTCGCAGGTAAAAATATTACATTTGTTTCAAAAACAGAGGAAAGAGAATC
TTCTCAAAAAA----CCCCTCCTCAAAAATAATTTGTAAAACCATGTAGCTCTCAGGTTGTGGTGGTTCAACCTAAGAAA
AATGAGACTTCCGAATATTTTGTAAAAAATGCTTCTCAAAACATTATAACAATTGAACATGAGTATCATGATGAAGATCC
CTATGTTTCAATTCAAAAAAATCTTTGGAAAGAATAAGTTCTACAAACCATGGGATCGTACTAAAACAACATATTATTAT
CAGACAATCCTTGAAATCACTGGCCGGCTCCGCTGAATTCAAACACTTCTTCCATAAAAATGAACAAGCAGAGTTCTCTT
ATTCAACCATCAAAATCCTAAAGGTTTTTAGTCCTCACGACTGGAATCAAGACTTATCAAAACACAATGCCTTCCCTATT
A-------------------------------------------------------------------------------
--------------------------------------------------------------------------------
--------------------------------------------------------------------------------
------------------------------------------------------------------------------GC
TTCAATAACACTTTCCCACATTGTAAAACCTTTAA-TTATTGGGATTAACTACAGGCTTGGTTTTCCACCTCCATAATAC
AAAACAATAGATTACCCCATTCCTGGCTAATCTACTTCAACACTAAAACCATACAGCCAGAAAAATTGCCATCTTGGTTT
ACACATTGGTGGAAATTATATGGCTCTTCTACAGAAATCCTTCACCCTGAAGTGACAAAAA-GCTATGATACTTTCAAAA
CCCAATATGAACCTTCAAATATTGAAAGGTATTTTCTTGC----------------------------------------
--------------------------------------------------------------------------------
--------------------------------------------------------------------------------
--------------------------------------------------------------------------------
--------------------------------------------------------------------------------
--------------------------------------------------------------------------------
-------------------------------------CTTAT-GTTTATTATCAATGAATTTCTACCTCCCTTGGGTTTG
TCAATGGTTCCTCGAAATAAACCAAGA--TCAA---GGGGGTATGGTTCTCCAAAGAAAATTCAAAACTAGATGGTGGTC
AAACTTCAATGCACCACAGTCTATTCTCGAACCAGCCATTAGAGAATGGCTAAAGAAAATTAGTAACACAGGTGTCATGA
CATCAAGGGCAGAACAACCTCAGTTCCTAGCCCAAAAATCACAAGCAAATTCCTTACTTGCCTCAGCAAAACCCCCCGAA
AATTACGCACGGATCCTTCGACAACTAGCTAATATTATGTCTGAATCCTCCATA--ACTTTGGACAATGAAACAACAGTA
GACTCCTCCATCCACCTGAGTGACGATGAAGAAGATACTGGTTTTCAGACTT------------------TAAAAAAAA-
-AG------------TTCTCTCACTATCACCAAAGCAGCAACAGGATTTACGCGACAA-CGAACAAAATGCTACAGAACA
A----CAGCTTTACTAGCTTTTT-----TGAACAGCAACAGACAATTTCTTCA---------------------------
------ACAATGAAAAGCTGCAAAA--CTATTCATCAACAATTTAAAGCTTCAATAAAACAAAATTATGAACGGTATAAA
GCAGAAGACAAATTA-----------------------------------------------------------------
--------------------------------------------------------------------------------
--------------------------------------------------------------------------------
--------------------------------------------------------------------------------
-----------------------------------------
>EL10.1|CM009445.1|40912535:40920498|+
TGGTATCAGAGCCAAGAGGTT--------GTAGTAA-TTTTGTTCCTTATAAAACTTTATCTTTCTGGT---TATAGTAC
TTTCCATTCTTAACTCTTGCTCCAGTCCTTTTTAT-TTCGGCTATTTTTAAGGTTTGTAGAGGCAGTAAGTCCCAAAAGT
GGC-GGTCAGACCATAGGGCTACACCTTCTCTATGGCAGGTAGATTATAGGGCTTGTA-----CCAAGTGTTAACCCTGG
TCTAAGTTTTTTAACCAGATTCATGAGTTCTATTTGGAGCAGAGGAACTTCATCCTCTTCTCATGGTAGTAGTAGTAAAG
CCAATAAGCTGGTAAAAAATGAAACTTTTACTATAGAAAATCTTGAACAAA-----GTATTGACAATTGGGAAATACCCA
GAGTCAATAAAGACCAAATTTACAAAATGAGTAGATATACCATTTTTAAAACAGATTATATTATCAAAACCCAAGAACGT
GATATACATTTAACAAAGCCTATTGATACTATAAAATTGTTTTCAGCTAAAACCTTGCAAAAACATGTTGAAAAGGGATA
TCGTTACATCCATATAGGATTGGTTCAAGTAGGTTTAAAACCTCTTACAAAAGAAGGAT---TGAATTCTTCAGTCCTTG
TGGCTCTCAGAGATGGCCGATTCAAAGACTTTAATGATTCCTTATTA----GGAACAATAGAGTCAAGCTTATGCATGGG
TCCAGTCTCGTTCGATTGTTATCCAAATTTCAGTGTCTCTTTAAGTGATAAAAA-TATCTTATCCTCCTTGCTTTTGCAA
ATCAAAACTCATAATTACAAAATGTTCGATGGTTCTATACCAGTAGCTTTGATTTATAAAGTCCACTACAAAGCCATGAT
GTCTGCTTTTAATACT-AAAAACATACAACATAGCAAGAAGGGAGAAACTCTCCTCCTCC----AAACCGACCTTTCTAG
GTCTAACATAAGAATCCCTAGACCAATACAATGGAATGACGTCAGTCTTCCTGATGATTGGTTCCTCGAGGGAGCAGCTG
AACCTGAAGAGCAATCCCCAGCTCTTCCAGAACCTAACACCGATTTACAACAAGTTGTATAGTACTCTGATGGTAGTGTA
AAACTTAGTTTTAACAGGAGCATTAGCTCCAGATATTCAGACCATTCCTCTGTTGAAAACCTTGGAAGGTCTTCTCATCT
ACCTTCTATAAACAACATGCATTACAAACGACAAATCAGTTGTCCTAGAAATAATTATCCAGAAAGGCCAAGGTATTCTA
CCTCAGATATACCCTCACCTTCCATCCAAAATGTTGAATATAGAACCCAAGTTCCACACCCCGTTTATGCTGAACGACAG
TCTCCTCCAGACTCGTCATCGGCTTCGGTTATAACTGAGAACATTGCAAATGAGCTAAACGTCCTTGGAAAGAACTTTGA
GGTCAATAAAA-AATTAGTTCATGAAGACTTTTATGCCACACATAATCTCTCAAAGAAAACGTGGTATTTT-GAACATTT
CCTAGATATACGTGCAC---AAATACAAGAAAGTTACTACAACTTTTTAGTTCAACACAAAGCTCATATTTTATTTTTTG
ACTGGTTTGAACTCTATAGTTTTGACCACAACATTGTTTACCCTTTTAAATCCATAGAACCTGTAAACACCAGCAAAAGA
ACATCCGTCTGGGAGACTCCAGATGGCACTGTTCAAGCTGATCATCCTCCTTTGCGACAAATTACCTTCTCCATAGGAGA
GCACAAGGTAGAGGCCTCACCTCTAAAGATACCTCAAGATGAAGATACCACAAACCTCAAAAATATTGTCCTACAAAACA
ACTTCACCAATATTACCCTTAACACGTTAGGAAAGCAACTTTCCAGAATTGAGAAACATAACCTTAAAACTGATACAAAC
TCGGTCTCAACCCCTGTAGATAAGATCCTCCGAAATCCGATTTTTAAACCATTTCAGATTTCGCAAAAGGCACAAAACGA
GGTCATGACTTCAAAAACC-GAATTTCTTCAATCTATCAAAGACCAACTTAGCAGGGTGGAACCTTCTACCTCACGAGTT
GTTGAGGAAGAAACAGTCCAGAATAACACTATCAGTGTCCTAAACTTAGGTGAAGACACCGATACCGAGACTACTTCCAT
CCATGACAAAACACCTGAAATAGCTAAGCTCTCTTGGCAAAATTCTGGTCCTCTTGATGTTATTCCTATAAGATCTAGTG
AATTCCAGGTTGGAAGTCAGCCTAACACAATTGTTCAACCAAAATATAACGCATCTTCCATTTATGAATGGAACATAGAT
GGCATGAGTGAACACCAGATTTTAAACCTTTTACAACAGATGACCATGGCTTCAAATGCTTATAAAACCCAATCTGGTAC
--------------------------------------------------------------------------------
--------------------------------------------------------------------------------
--------------------------------------------------------------------------------
--------------------------------------------------------------------------------
--------------------------------------------------------------------------------
--------------------------------------------------------------------------------
--------------------------------------------------------------------------------
--------------------------------------------------------------------------------
--------------------------------------------------------------------------------
--------------------------------------------------------------------------------
--------------------------------------------------------------------------------
--------------------------------------------------------------------------------
--------------------------------------------------------------------------------
--------------------------------------------------------GTCAGATAAAACGGTTGC-AGAAC
TGTTAA-TTGCAGGCTTCTCTGGCCAGTTAAAGGGATGGTGGGATTTCTATCTCACCAAACAACAGCAACTGGACATTTT
AAATGCTATCCAAACAACAGAAGATGGGGTTCCCATTCTCAACCAGAATGGAGAACCAACCCAAGATTCTGTCTCGACCC
TAATCTTTACCTTATCTCTACATTTCATTGGAGATT---CCTCCCATCTAAGAGATAAAAACGCAGATCTTTTATCTAAT
CTTAGATGCAAAAAACTTAGTGATT---TTCAATGGTATAAGAATACTTTTCTCACTAGGGTTATGCTTAGGGAAGATTC
TAACCAACCCTTTTGGAAAGAAAAATTCCTAGCAGGACTCCCAACCATCCTAGGAGAAAAAGTCAGAAACAGAATCC-GG
GAAGACTTTGGGGAACATATCATCCCTTATGATAGACTAACCTACG-GTGAATTAGTTAGCCTAACCTCTAAACAAGGCC
TTCAAATATGTCAGGATTTGAAGCTTCAAAAATATCTTAAGAAGGAGTTAAAAGAAACTAAAAAGGAGTTAGGATCCTTC
TGCCAACAGTTTGATAACTCCTTTCCCCAAGCAAAAACTTGCAAAGGAAGTTGTAGTAAACCAACCACTTACCAAAAACC
CTATAGAACCCGAAGGTTTTATAAAAAGACTGAGAAAGTCTTCCATGAAAAA-CCCTTTGAGCAACGAAAATGGAAGACC
CAGAAGAAA--CACCAACAAACCACCCCAAAA-CCTGACTTTAAAAATATAACTTGTTTCAAATGTGGTAAAAAGGGTCA
TACTGCCAGATATTGTAGAGTTTCTAACAAGATCCAAAATCTTGACCTAGATGATGAGACTCTAGGAAGAATTTCAGCTC
TTCTAATAGAATCTTCTGATGAAGAGACTGAATCTTATAATTCTGCTGAGAGTCATGGACCTCAGATTGATGAAATTGAA
TCCTCATCTTCGGATTAAGATGAACCTTATACCCTAAACGTTCTAACCAAAGAACAAAGCCTTATCCTAGATGTTATCCA
GGATATTAGCAACCCTGATTTACAAAAACAATACCTTGAGCGCCTTCGTGAATCCCTTGAAGAAAAACCTAAAGAAAAAG
ATCTCAACCTCCCC-----TCCCCCAGCACTGAACCATACAACCTCACCTCTATTTTAGAAAAGAGGAGTTCTAGAAAGA
AGCCAGAAAGAACCATACAGGATCTTCAGGCCGAAGTTAAAACC-ATTAAAGCTGACATAAGAGATCTTAAAACAAAACA
ACAGCATGACTCTGCCATAATTCAACTTCTAACCTCTCATATTACTCCAGACACCCCTAACGAGAGTGATCCTGACACCG
ACCCAGGTGAAGAAAATAGCCCAAAAGTCCCAGAGGATTTCCTCTTTGTTTTAAAAGAGATCAGTTCTAGAAAATATTAT
ATAAAGGTTACACTTGAATTTTCTAGTGATTTCATAATTAATACCATAGCTTTATTCGATACCGGGGCA-GATTTGAATT
GTATTAAATCTAGTCTTGTCCCGAGACGTTTTCATCAAAAAA--CTTCTGAAAGACTTAGCTCGGCTAATAACAC---CA
AGATGCAAATAGAAGGAAAAACTGAAGCCAACATTCTTAATCAAGGTCTTTCACTAAAAAGCCAGTTTGTCCTTGTTACC
AACATACACCATTCTGTAATTTTGGGAACACCTTTCATAAATATAATAACCCCTTACAATGTTAGCTATGATAGGATATC
CTTCAAAACCAAAAATAAGAAACTAGAATTCCTTTTCCT--------ATAAA-ACTAGGAATCTCAACATTATAAAAGCA
AGTTCTATTTACAATAGTGAGATAAACTCTCTTATCAACCGAAAGCAAAGTGATGTGCACGATCTAAAACAAAAA--ATC
CATTTACAAAA-GATCGAAGATCAGTTACAAAGTAGTGCTCTAAAAACCAAAA-TAGCTGACTTCCAAAGTTTCCTTAAA
CGAGAAGTCTGCTCTGATCTTCCAAATGCCTTCTGGGATAGAAAGCAACACATGGTCGACTTACCTTATGAACCAGATTA
TGATGAGAAGAATATCCCTACCAAGGCCCGGCCAACCCAGATGAATGCCGATTTAGAATGTTATTGTCATGAAGAGATTA
TATTTCTCGAAAGTAAAGGCTTAATTTCAAAATCCCGCTCCCCTTGGAGTTGTGCAGCGTTTTACGTTAACAAAGCTTCA
GAAATT---GAACGTGGCAC---ACCCAGATTAGTTATAAATTATAAACCTCTTAACGACGCCCTTAGATGGATTCGTTA
TCCTATAC--CCAATA---AAAAAGACTTGATGCAGAAGTTACACCATGCTTTCATCTTTTTAAAATTTGATATGAAATC
TGGTTTCTGGCAGATACAGATCAAACCACAACACCGTTATAAAACCGCATTTACTGTTCCTTTTGGCCAATATGAATGGA
ATGTAATGCCTTTTGGCCTTAAAAATGCTCCTTCTGAATATCAACGGATAATGAACGATATCTTTAACCCCTATTCAGAA
TTTTGCA---TAGTTTACATTGATGATGTGCTAGTTTACTCAAGCACGATTGACCAGCATTTCAAAAA-TCTAAAGACCT
TTTTCTATCTAATC-AAAAAAAATGGTCTCGTCGTTTCGGCGAAAAAGATTTCCTTATTTCAAACAAAGATTAGATTCCT
TGGTCACTTGGTGTCTTGTGGAACTATTACCCCTATTGATAGATCTCTCCAATTCACCAGCAAATTTCCTGATAAAATCC
TAGACAAAACACAGCTACAGAGATTTCTTGGTAGCTTAAATTATGTCTTAGACTTTTATCCAAATCTTTGTAGAATTGCC
AAACCTCTCCATGATAGATTAAAGAAAAACCCACCACCTTGGTCTGATGTCCATACCCAGGCTGTTAAAACAATAAAAAC
CCGTGTTTTAGAAATTCCATGCCTTAGTTTAGCAAACCCTAACCTATCTAAAATTGTTGAAACAGATGCCAGTGACAAAG
GTTACGGAGGTATCTTAAAACAAGTCGACAATGGAAAAGAATACATTATCAGGTTTACCTCAGGGCACTGG-----AATG
ATACCCAGAAAAAATACTCTACTACTCCCTCCGTCCCATAATATAGTGCTTGATTCCATTTTTTCACGGGAATTAAGGTA
AATAGAATCTAAGAGGAAAGTAAAAAATTTTTATTATTAAAATAAATATTGTGTGGAAAAAGGTGATCTTAGGAGAGAGA
ATGAAGAATAATTGGTAAAAGAGCATTAAATGCAACCCTTGGGTTGAATAAACAAAGCAAAAAAACTATTTTCAAGAAGC
AAACAAATAATGATGGCACGATTTTTGTAGGCAAATCACAAAAAATTATGGAATTAAATATAGAACCAAGCACTATATTT
TGGGACACCCAAAATGGAAATGAAGCACTATATTATGGGACGGAGGGAGTATAAAACAAGAAATGTTGTCAATTGTTCTT
TGTATTACCAAATTCCAGTCTGATTTATTAAATACAAAA--TTCCTCTTACGAGTTGATTGTCAAGCTGCTAAAGCTGTT
TTAAAAAAGGATGTCCAAAACATTGCTGCAAAACACATTTTTGCCAGATGGCAGTCTATTTTAAGCATTTTTG---AATT
TGAGATTGAGCATATAAAAGGAGAAGAGAATT---CTATCCCTGACTTCTTAACCCGTGAATTTCTTACAGAAATGCCAA
AAAA-GACAAAAGATAAGGAGAAGTCCCGACCTCCTCCTGAGAAAACCATATGCACCACACAAAAGCCAATAAAAACCTG
GTACGACGCAGTTCAGAATATGGAAAGTGAGACCTCCTCCATTGATAGAACTCAGGAAGTTCAAGACTGGCTCCTTTCCA
TCTCTGAGCACCCTTCTTCTATCCTAAAACACCCCCAAATACTCCAAGCTTTCCAAAGCTCAAAGCAAAGCCAGGAAAAC
TCCAACAAAGCAGTCATAGAAGACAAAAATCACGCAGGTAAAAATATTACAGTTATTTCAAAACCAGAGGAAGGAGAATC
TTCCCAAAAAA----CCCTTCCTCAAAAACAATTTGTTAAAACAGGCAGCTCTCAGGTTGTGTTGGCTCAACCAAAGAAA
AATGAGACTTCCGAATATTTTGTAAAAACTGCTTCTCAAAACATTATAACTATTGAACATGGGTATCATGATGATGATCC
TTATGTTTCAATTCAAAAGA-TTTTTGGGAAAAACTGGTTCTACAAACCGTGGGATCGTACTAAAACAACAGATTATTAC
CAGACGATCCTTGAAACCACTAGC----TCTGCTGAATTCAAGCACTTTTTCTATAAGAATGAACATACTGAGCCATCTT
ATTCAACCTTCAAAATCCTAAAGGTTCTCAGTCCTCACGACTGGAATCAAGACCTTTCAAAACACAAAGCCTTCCCTATT
A-------------------------------------------------------------------------------
--------------------------------------------------------------------------------
--------------------------------------------------------------------------------
------------------------------------------------------------------------------GC
TTCAACAACACTTTCCCACATTGTAAAACCTTTAA-TTATTGGGATTACCAACAGGCTTGGTTCTCCACCTTCCTAATAC
AAAACAATAGATTATCCCATTCTTGGTTAATCTACTTTAACACTAAAACCATACAGCCAGAAAAATTGCCATCTTGGTTT
ACACATTGGTGGAAATTCTATGGCTCTTCTACAGAAATCCTTCACCCTGAAGTCACAAAAA-GCTATAATACTTTTAGAA
CCCAATATAAACCTTCAAATATTGAAAGGCGTTTTCCTGC----------------------------------------
--------------------------------------------------------------------------------
--------------------------------------------------------------------------------
--------------------------------------------------------------------------------
--------------------------------------------------------------------------------
--------------------------------------------------------------------------------
-------------------------------------CTTAT-GTTTATTTTCAATGAAGTTCTACCTCCCTTGGGTTTG
TCAATGGTTCCTCGAAATCAACCAAGA--TCAA---GGGGGCATGGTCCTACAAAGAAAATTTAAAACTAGATGGTGGTC
AAACTTCAATGCTCCGCAGTCTATTCTCCAACCAGCCATTAGAGAATGG-------------------------------
----AGGGGCAGAACAATCTCAGTTCCTAGCCCGTAAATCACAAGCAAATTCCTTGCTTGCCTCAGCTAAAACCCCCGAA
GATTACGCACGGATCCTTCGACAGCTAGCTAATAGCATGTCTGAATCCTCCATA--ACCTCAGACAATGAAACAATAGCA
GACTCCTCCATCCACCTGAGTGACGATGAAGAAGATGCTGGTTTCCAGACTTTAAAAAAA------AAAAAAAAAAAAAT
--------------TATCTCTCACTATCTTCAAAGCAGCAACAGGTTTTACGCAGCAAACAGACAAAATGCTTCAGAACT
A----CAGTCTCACTAGTAATTT-----TCAACAGCAATAGACAAGTTTCTCA---------------------------
------GCAGTATAAAGCTACAAAA--CTATTCATCAACAGTATAAAGCTTCTACAAGACAAAATTGTGAACCGTTTAAA
GCAGAAGACAAATTGTTCATACACAGTAAAACAACGTGACATTACTAGTTCTCCCCTGCCTATAT--ATTGAGGACTCTT
CTTCAGATTAAGGGCAGAGCAAAATACACGAGAACAAAAGCTCCTCAGAAAATC----------------TCTCTCTCTC
TCTCTCTCTTCTTCCAC----AAATAAATTTGTAACTCTCTTTAGTATTTTCAGTTTCATATCAAGACGATTTGTAAGTC
TTTCATTTTAAGCAACGGCTGGTTAAACCGCCTTAGTTTTAATTGTTTAATGTTTTATT-TTAAGATTATAT--------
-----------------------------------------
>EL10.1|CM009441.1|29618760:29626027|+
TAGTATTAGAGCTAAGGGGTT--------GTAGTAT-TTTTGTTCCTTATAAAACTTTCTCATTTTGAT---TTTAGTAC
TTACCATTTTTAATACCAGCTCTTGCCTTATTTTTATCAGGCTATTTTTAAGGTTTGTAGAGGCAGTAAGTGCTACAAGA
GGC-GGTCAGACTGTAGGGATACACCTTATCTATGGCGGGTAAGTTTTAGTGCTTGCTTCGATCCAAGTGTTAAAACTTG
TTTAAGTTCTGTT--CAGAATCATGAGTTCTATATGAAGCAGAGAAACTCCATCCTCTTCTCATGGTAGTGGTAGTAAAG
CTAATAAGCTGGTTAAAAATGAAAGCGTTATTATAAAAAACCTTGAACAAA-----GTATTGACAATTGGGAAATACCCA
AAGCCAATAAAGACTAGATTTATAAAATAAGTAGATATAATATTTTTAAAACAAATTATATTATCAAAATCAAAGAACGA
GATTTCCATTTAACAAAACCTATTGATATTATAAAATTATTTTCCGCAAAAACTTTACA-AAACATGTTAAAAAAGGGTA
TCGATACATCCATATAGGATTTTTTCAAGTAGGCTTAAAACCTCTTACAAAAGAAGGAT---TGAATTCATCAGGTCTTG
TGGCCCTTATAGATAAACGATTCAAAGAATTTAATGATACTTTATTAATTAGGTACAATAGAGTCAAGTTTATGCATGGG
TCCAGTCTCTTTCGATTGTTATCCAAATTTCAGTGTCTCGTTAAGTGATAAGAA-TATCTTATCCTCCTTACTTTTACAA
ATTAAAATTCATAATTACAAAATGTTCGATGGTTCTAAACCAGTAGCTTTGATCTATAAAGTCCATTACAAAGCTATGAA
ATCTTCTTTTAATACT-AAAAACATACAACATAGTAAGAAAGGAGAAACTCTCCTCCTCCGTCCAAACCGACCTTTCGAG
ATCTAAGATAAGAATTCCTAGACCAATACAATGGAATGACGTCAGTCTCCCTGATGATTGGTTCCTCGAGGGAGCTACTG
AACCTGAAGCGCGATCCCTAGCTCTTCCAGAAGCTAATACCAACTTATAACAAGTTATACAATTCTTTGATGGTGGTGTA
AAACTTAGTTTTAACAGGAGCATTCGCTCTAAATATTCAGACCAT-CCTCTGTTGAAAGCCTTGGACGGTCTTCTCATAT
TCCTTCTATAAACAACATGCATTATAAACGACAAATCAGTTATCCTGAATACAATTATCTGGAA----------------
--------------------------------------------------------------------------------
--------------------------------------------------------------------------------
--------------------------------------------------------------------------------
--------------------------------------------------------------------------------
--------------------------------------------------------------------------------
--------------------------------------------------------------------------------
-----------AGGCCTCTCCTCTAAAGAAACCTCGGGAAGAAGACACCACAAACCTCAAAAATATTGTCCTACAAAACA
ATTTTACAAACATTAGCCTTAACACTTTAGGAAAGCAGCTTTCTAGAAATGAGAAATAAAACCTTAAAGCTGATACAAGC
TCAATCTCTACCCCTTTGGAAAAGATCCTCCGAAATCTGATTTTTAAACTATTTCAGATTTTGCAAAAGGCCCAAAAAGA
GGTCATGACCTCTAAAACT-GAATTTCTTAAAGCTCTCCAAGATCAAATTTGCAGGGTTGTACCTTCTACCTCACAGATA
CTTGCGGAAGAAACAATCCTGAATAACACTGTCAGTTTCCTAAATGTAAGTGAAGACACTGATACCAAGACTAGCCCCAA
TCATGACAAAATACCTGAATTAACTAAACTCTCTTGGCAAAATTCTGGTCCTCTTGATGTTATTCCTATAAAATCTAGTG
AATTCCAAGTTGGAAGTCAGCCTAACACAATTGTTGAACCAAAATATAATGCATCTTCCATTTATGAATGGAATATAGAT
GGCATGAGTGAACACCAAATCTTAAATCTCTTAAAACAGATGACCATGGCTTCAAATGCTTATAAAACCCAATGTGGTAC
--------------------------------------------------------------------------------
--------------------------------------------------------------------------------
--------------------------------------------------------------------------------
--------------------------------------------------------------------------------
--------------------------------------------------------------------------------
--------------------------------------------------------------------------------
--------------------------------------------------------------------------------
--------------------------------------------------------------------------------
--------------------------------------------------------------------------------
--------------------------------------------------------------------------------
--------------------------------------------------------------------------------
--------------------------------------------------------------------------------
--------------------------------------------------------------------------------
--------------------------------------------------------GTCACATAAAACGGTTGC-AGAAC
TTTTAA-TTGCAAGCTTCTCAGACCAGCTAAAAGGATTGTGG-ATTTCTATTAAACCAAACAACAACGTTTGGATATCTT
AAATGCAATTCAGACAACAGATAATGGGGTTCCCATTCTCAACTAGAATGGAGAGCCGATCCAAGATTTTATCTTGACCC
TAATCTTTACCTTATTACTACATTTCAATGGAGATT---CCTCCCATATAAGAGATAAAAAGGCATATCTTTTGTCTAAT
CTTAGACGCGACAAACTTAGTGATT---TTGAATGGTATAAGAATACTTTCCTAAATAGGGTAATGCTTAGGGAAGATTC
TAACCAACCCTTTTTGAAAGAAAAATGCCTAGCAGGTCTCCCAACCATCTTAGGAGAAAAGGTTAGAAACATAATCC-AT
GGAGATTTTGGGGAGCATATTATCCCTTACG----------------GTTTGTTAGTAAGCCTAACCTCTAAACAAGGCC
TTCAAATATGTAAAGATTTGAAGCTTCAAGACCACCTGAAGAGGGAGTTAAAAGATACTAAAAAGGAGTTAGGATCCTTC
TGCCAACAATTTGATAACTATTGCCCCCAAATAAACACTTGCAAGGGGAGTTGTAGTAAACCAACCCCTTACCAAAAACC
CTATAAAGCCCGATGGTTT-ATAAAAAGGTTGAGAATGTCTTTCGTAGAAAA--CCTTCGATCAACGAAA-TGAAAGACC
CG-------------------CCACCACAAAA-CCTGACTTTAAAAACATAACTTGTTTCAAATGTGGTAAAAAGGGTCA
TACGACCAAATATTGTAAGATGTCCAACAAAATCCAAAACCTCAACCAAGATGATGAGACTCTAGAAAGAATTTCACGTC
TTCCAATAGAGTCTTTTGATGAAGAAATTGAATTTCATAATTCTGTTGAGAGTCATGGCCCTCAGGTTGATGAAATAGAA
TCCTCATCTTCAATAAAAGATGAACCATATACCCTAAATGTTCTTGCTAAAGAACAAAGCCTCATCTTAGATGTTATCCA
GGATATTAACAATCTAGATTTACCAAAATAGTACCTTGAGCGCCTTCGTGAATCCCTTGAAGAAAAACCTAAAGAAAAAT
ATCTCAACACCCTCCT---TCCCCCAGCACTGAAGCATACAACCTCACCTCTATTTTAGAAAAGAGAAGTTTC-GAAAGA
AGCCAGAAAGGACTATACAGGATCTTTAGGCTGAAGGAAAAACCCACTAAAGCGGACATAAAAGATATTAAAACAAAACA
ATAGCATGACTTAGTAATAATTCAACTTCTAACTTCTCATATGGCTATAGACAACCCTAGCGAGAGTGATCCTGACGCCG
TCCCAGATGAAGAAAATAGCCCAAAAGTCCCAGAAGATTTCCTCTTTGTTTTAAAAGAAATCAGTTCTAGAGAATATTAT
ATAAAGGTTACACTTGAATTTTTTAGTGATTTAATAATTAATACCATAACTTTATTCGATTCCAGATCAAGATTTAAATT
GTAT----TCTAGTCTCGTTCTGAGCCGCTTTAATCAAAAAA--CTTCTAAAAGACTTACGTCTGCTAATAACAA---CA
AAATGTAGATAGAAGGGAAAACAGAAGCAAGCATATTAAATCAAGGTCTTTCACTAAAAAGCCAATTTGTCCTTGTTACC
AACATACACCATTATGTAATCTTAAAAACACCTTTCATAAAGATAATAACCCCTTATAATGTAAGTTATGATAGGATATC
CCTCAAAACAAAAAATAAAAAACTAGAATTCCTTTTCTTAGAAAAAACAAAAGATCAGGAATCTCAACATAATAAAGGCA
AGTTCCATTTATAATAGTGCGATGAATTCTCTTATCAACCGAAAGCAAAGTGATGTGCACAATCTAAAAACAAAAA-ATC
CATCTAAAAAAAGATCGATGACCAGTTACAAAGTAGTATTCTAAAAACC-AAA-TAGCTGACTTCCAAAGTCTCCTTGAA
CGAGAAGTTTGCTCTGATCTTCCGAATGCCTTCTGGAATAGAAAGTAACACATGGTCGACTTACCTTATGAACCTGATTA
TGATGAAAAGAATATCCCTACCACAACCCGGCCAACCCAGATGAATGCCAAATTACAATGTCATTGTCATGAAGATATTA
GATTCCTCGAAAGCAAAGGCTTACTTTTCAAATCCCGCTCCCCTTGGAGTTGTGCAGCGATTTACGTCAACAAGGCTTCG
GAAATT---AAACGTTGCAC---ACCCAAATTAGTTATAAATTATAAAACTCTTAACGACGCCCTAAGATGGATCCACTA
TCCTATAC--CCAATA---AAAAAGATCTGATGCAAAAATTACTCCATGCTTTTATCTTTTTAAAATTCAATATGAAATC
TGGAT---------------------------------------------------------------------------
--------------------------------------------------------------------------------
TTTTGCA---TAGTTTACATTGATGATGTGCTAGTCTACTCAAGCACGATTGACCAGCATTTCAAAAA-TCTAAAGAACT
TTTTCTATCTCATT-AAGAAAAATGGTCTCGTCGTTTCGGCAAAAAATATTTCTTTATTTCAAACAAAAATTAGATTCCG
CAGTCACTTTGTCTCTTGTGGTACTATTACCCCTATTGATAGATCTCTCTAATTCGCTAGCAAATTTCTTGATAAAATCC
TAGACATAACTCAACTACAGAGATTTCTTGATAGTTTAAATTATGTATTAGACTTTTATCCAAATCTTTGTAGAATTGCC
AAGCCCCTCCATGATAAACTAAAGAATAACCCACCGCTTTGGTCTGATATCCATACCCAGGTTGTTAAAACAATAAAAAC
ACGCGTTTTAGAAATTCCATGCCTTAGTTTAGCAAACCCTAATCTGCCTAAAATTGTTGAAACACATGCCAGTGATGAAG
GTTACGGAGGTATCTTAAAACAGGTCGATAATTGAAAAGAATACATTATCATGCTCACCTTAGGGAACTGG-----AATG
ATACCCC---AAAACACTCTACTA--------------------------------------------------------
--------------------------------------------------------------------------------
--------------------------------------------------------------------------------
--------------------------------------------------------------------------------
---------------------------------------------------TAAAACGAGAAATGTTGTCAATTGTTCTT
TGCATTACCAAATTCCAATTTGATTTATTAAATAAAAAA--TTCTTATTACGAGTTGATTGTCAA-CTGCTAAAGCTGTT
TTAAAAAAGGATGTCAAAAATATTGCTGCAAAACATATTTTTTCTAGATGGTAGCTTATCTTAAGCATTTTTTTTTAATT
TGAGATTGAGCATATAAAAGGAGAAGAGAATT---CTATCCCTGACTTGTTAACCCGTGAATTTCTTAAGGAAATGCCAA
AAAAAGACAAAAGATAAGGAGAAGACATTACATCGTCATGAGAAAACCATATGCACCACACAAAAACCAATGAAAACCTG
GTACGATTTAGTTCGGACTACGGAGAGTGAAACCTCCTCCATTGATATAACATAGGAAGTTCAAGATTGGCTCCTTTCCA
TCTCTGAGCATCC-TCATCTATCCTAAAACACCCGCAAATCCTCCAAGCCTTCCAGAAGTCTAGGCAAAATCAGGGAAGC
TCCAGCAAAGCAGCCATAGAAGGCAAAAATCATGAAGCTAAAAATATTATTGTTATTTCAAAACCAGAGGAAAGACAATC
TTCTCAAAAAC-----CCCTCCTCAAAAACAATTTATAAAATCAGGTAGCTCTCAGGATGTGGTGGCACAACATTAGAAA
AATGAGACTTTGGAGTATTTTGTTAAAAATGCTTCTCAAAA---------------ACATGGGTATGATGAAAAAGATCC
CTATGTTTCAATACAAGAAA-TCTTTGCAAAAAACTAGTTCTACAAACCATGGGATTGTACTAAAACGACATAATATTAA
AAGACGATCCTTGAAATCATTGGC----TCCACTGAATTCAAACACTTCTTCTATAAAAATGAACAAGCAGAACCCTCTT
ATTCAACCATTAAAATCCTAAAGGTTCTCAGTCCTCAAGACTGGAATCAAGACCTATCAAAACACAAAGCCTTCCTTACT
ACTCCCTCCGTTTCCTAAAGATCTTCCTTGTTACTGTTCCTACAGATACCAAGGAGGATCCATTTGTGTGGGGTGTGGGG
TGGGTAAAATAGGAGAAAGAAAGGGGTTAAGATAGATAAATAAATAAAAAGGGGTTAAAGTAGGACAGAGAAAGAGAGTA
AAACTGAATTAATAATGTAATGGTGGACCATATTATAGGGACATGAGAGGGTAAAAAGGGGAAAAAATTCCAAATAAAGA
ATAAAGTAAAAGAGATAAGATGTTTTGGAAACGCACTTAAACGGAAAGGGGGAATATCTTTAGGAAACGAAGATAGTAGT
TTCAATAACACATTACAACATTGTAAAACCTTTAA-TTATTGGGATCACCAACAGGCATGGTTTTCCACCTTCCTAATAT
ATAATAATAGATTATCCCATTCATGGCTAATCTGATTCAATACTAAAATCATACAAACAGAAAAATTGCCATCTTGGTTT
ACACATTTGTGGAAATTCTGT--CTCTTCTACTGAAATCTTTCACCTTGAAGTTACAAAAATGTTATAATACTTTCATAA
CCCAATATAAACCTTCAAATATCAAAAGGCGTTTTCCCAC----------------------------------------
--------------------------------------------------------------------------------
--------------------------------------------------------------------------------
--------------------------------------------------------------------------------
--------------------------------------------------------------------------------
--------------------------------------------------------------------------------
-------------------------------------CTTAT-GTTTATTTTCAATGAAATTCTACCTTCCTTGGGTTTG
TCGATGGTTCCTCGAAATAAACGAAGA--TCAA---GGGGGCATGGTTCTCCAAAAAAAATT-AAAACTAGATGGTGGTC
AAACTTTAATGCACCACAGTTTATTCTCGAAAAACCCATTAAAGAATGGTTAAAGAGAAATACTAACACAGGTATCATGA
TATCAGGAGCAGAACAATCTCATTTTCTACCCCGAAAATCACAAGCAATTTTCTTTCTTGCCTCAGCAAAAAACCCCGAA
GATTACGCACGGATCCTATGACAACTAGCTAATATTATGTCCGAATACTCCATATAACTTCGGACAATGAAACAATAGCA
GACTCCTCCATTCACATGAGTGACGATGAAGAAGATGCTAGTTTCCAGACTT------------------TAAAAAAAA-
-GG------------CCATTTCACTATCTCCAAAGCAACAACGGGGTTTACGCAGCAA-CGAACTAAATTCTTCAAAACA
AGCTACAATCTCGTCATAATTTGAACAATGTGAAGCAGAAGAAAAATTATTCATGCACGGTTTTACAGTGTGATAGAAAG
TTGTCAATAGTGTAAAGCTGCAAAAAACTATTCTTGAACAGGTTAAAGCTGCAACAAGATAAAATTTTGAACAATGTAAA
GTAGAAGACAAAATTTTCATCCAC----------------------AGTTTTACACTGCCC----------------CAT
CTTCA-ATTCTAAGAAGAGCAAAATACACGGCTACATTAGCTCCTCATAAAATCTCTTTCTCTATCTCTCTCTCTCTCTC
TCTCTCCCTTCATCCAC------AAAAATTTGTA-CTCTCTTTAGTAGTATCAGTTTCATTTCAAGACAATTTGTAAGTC
TTTTCTGTTAAACAATGGTTGGTTAAACGGCCTTACTTTAAATTATGTATATGTTT----TTATTTCTCTGTATTA----
-----------------------------------------
>EL10.1|CM009441.1|23027427:23035113|+
TGGCATCAGAGCCAAGGGGTT--------GTAGTAT-TTTTGTTCCTTATAAAAATTTATCTTTCTGGT---TATAGTAC
TTTCCATTCTTAACTCTTGCTCCAGTCCT-TTTAT-TTCGGCTATTTTTAAGGTTTGTAGAGGCAGTAAGTCCCAAAAGT
GAC-GGTCAGACCATAGGGCTACACCTTCTCTATGGCAGGTAGATTATAGGGCTTGTA-----CCAAGTGTTAACCCTGG
TCTAAGTTTTTTAACCAGATTCATGAGTTCTATTTGGAGCAGAGGAACCTCATCCTCTTCTCATAATAGTAGTAGTAAAG
CCAATAAGCTGGTAAAAAATGAAACCTTTACTATAGAAAATCTTGAACAAA-----GTATTGACAATTGGGAAATACCCA
GAGTCAATAAAGACCAAATTTACAAAATGAGTAGATATAATATTTTTAAAACAGATTATATTATCAAAACCCAAGAACGT
GATATACATTTAACAAAGCCTATTGATACTATAAAATTGTTTTCAGCTAAAACCTTGCAAAAACATGTTGAAAAGGGATA
TCGTTACATCCATATAGGATTGGTTCAAGTAGGTTTAAAACCTCTTACAAAAGAAGGAT---TGAATTCTTCAGTCCTTG
TGGCTCTCAGAGATGGCCGATTCAAAGACTTTAATGATTCCTTATTA----GGAACAATAGAGTCAAGTTTATGCATGGG
TCCAGTCTCGTTCGATTGTTATCCAAATTTCAGTGTCTCTTTAAGTGATAAAAA-TATCTTATCCTCCTTGCTTTTGCAA
ATCAAAACTCATAATTACAAAATGTTCGATGTATCTATACCAGTAGCTTTGATTTATAAAGTCCACTACAAAGCCATGAT
GTCTGCTTTTAATACT-AAAAACATACAACATAGCAAGAAAGGAGAAACTCTCCTCCTCC----AAACCGACCTATCTAG
GTCTAACATAAGAATCCCTAGACCAATACAATGGAATGACGTCAGTCTTCCTGATGATAGGTTCCTCGAGGGAGCAGCTG
A-CCTGAAGAGCAATCCCCAGCTCTTCCAGAACCTAACACCGATTTACAACAAGTTGTACAATACTCTGATGGTAGTGTA
AAACTTAGTTTTAACAGGAGTATTAGCTCCAGATATTCAGACCATTCCTCTGTTGAAAACCTTGGAAGGTCTTCTCATCT
ACCTTCTATAAACAACATGCATTACAAACGACAAATCAGTTGTCCTAGAAACAATTATCCAGAAAGGCCAAGGTATTCTA
CCTCAGATATACCCTCACCTTCCATCCAAAATGTTGAATATAGAACCCAAGTTCCACACCCCGTTTATGCTGAACGACAG
TCTCCTCCAGACTCGCCATCGGCTTCGGTTATAACTGAGAACATTGCAAATGAGCTAAACGTCCTTGAAAAGAACTTTGA
GGTCAATAAAA-AATTAGTTCATGAAGACTTTTATGCCACACATAATCTCTCAAAGAGAACGTGGTTTTTT-GAACATTT
CCTAGATATACGTGCAC---AAATACAAGAAAGTTACTACAACTTTTTAGTTCAACACAAAGCTCATATTTTATTTTTTG
ACTGGTTTGAACTCTATAGTTTTGACCACAACATTGTTTACCCTTTTAAATCCATAGAACCTGTAAACACCAGCAAAAGG
ACATCCGTCTGGGAGACTCCAGATGGCACTGTTCAAGCTGACCATCCTCCTTTGCGACAAATTACCTTCTCCATAGGAGA
ACACAAGGTAGAGGCCTCACCTCTAAAGATACCTCAAGATGAAGATACCACAAACCTCAAAAATATTGTCCTACAAAACA
ACTTCACCAATATTACCCTTAACACGTTAGGAAAGCAACTTTCCAGAATTGAGAAACATAACCTTAAAACTGATACAAAC
TCGGTCTCAACCCCTGTAGATAAGATCCTCCGAAATCCGATTTTTAAACCATTTCAGATTTCGCAAAAGGCACAAAACGA
GGTCATGACTTCAAAAACC-GAATTTCTTCAAGCTATCAAAGACCAACTTAGCAGGGTGGAACCTTCTACCTCACGAGTT
GTTGAGGAAGAAACAGTCCAGAATAACACTATCAGTGTCCTAAACTTAGGTGAAGACACCGATACCGAGACTACCTCCAT
CCATGACAAAACACCTGAAATAGCTAAGCTCTCTTGGCAAAATTCTGGTCCTCTTGATGTTATTCCTATAAGATCTAGTG
AATTCCAGGTTGGAAGTCAGCCTAACACAATTGTTCAACCAAAATATAACGCATCTTCCATTTATGAATGGAACATAGAT
GGCATGAGTGAACACCAGATTTTAAACCTTTTACAACAGATGACCATGGCTTCAAATGCTTATAAAACCCAATCTGGTAC
--------------------------------------------------------------------------------
--------------------------------------------------------------------------------
--------------------------------------------------------------------------------
--------------------------------------------------------------------------------
--------------------------------------------------------------------------------
--------------------------------------------------------------------------------
--------------------------------------------------------------------------------
--------------------------------------------------------------------------------
--------------------------------------------------------------------------------
--------------------------------------------------------------------------------
--------------------------------------------------------------------------------
--------------------------------------------------------------------------------
--------------------------------------------------------------------------------
--------------------------------------------------------GTCAGATAAAACGGTTGC-AGAAC
TGTTAA-TTGCAGGCTTCTCTGGCCAGTTAAAGGGATGGTGGGATTTCTATCTCACCAAACAACAGCAACTGGACATTTT
AAATGCTATCCAAACAACAGAAGATGGGGTTCCCATTCTCAACCAGAATGGAGAACCAACCCAAGATTCTGTCTCGACCC
TAATCTTTACCTTATCTCTACATTTCATTGGAGATT---CCTCCCATCTAAGAGATAAAAACGCAGATCTTTTATCTAAT
CTTAGATGCAAAAAACTTAGTGATT---TTCAATGGTATAAGAATACTTTTCTCACTAGGGTTATGCTTAGGGAAGATTC
TAAGCAACCCTTTTAGAAAGAAAAATTCTTAGCAGGACTCCCAACCATCATAGGAGAAAAAGTCAGAAACAGAATCC-GG
GAAGACTTTGGGGAACATATCATCCCTTATGATAGACTAACCTACG-GTGAATTAGTTAGCCTAACCTCTAAACAAGGCC
TTCAAATATGTCAGGATTTGAAGCTTCAAAAACATCTTAAGAAGGAGTTAAAAGAAACTAAAAAGGAGTTAGGATCCTTC
TGCCAACAGTTTGATAACTCCTTCCCCCAAGCAAAAACTTGCAAAGGAAGTTGTAGTAAACCAACCACTTACCAAAAACC
CTATAGAACCTGAAGGTTTTATAAAAAGACTGAGAAAGTCTTCCATAAAAAA-CCCTTTGAGCAACGAAAATGGAAGACC
CATAAGAAA--CACCAACAAACCACCCCAAAA-CCTGACTTTAAAAATATAACTTGTTTCAAATGTGGTAAAAAGGGTCA
TACTGCCAGATATTGTAGAGTTTCTAACAAGATCCAAAATCTTGACCTAGATGATGAGACTCTAGGAAGAATTTCAGCTC
TTCTAATAGAATCTTCTGATGAAGAGACCGAATCTTATAATTCTGCTGAGAGTCATGGACCTCATATTGATGAAATTGAA
TCCTCATCTTCGGAAGAAGATGAACCTTATACCCTAAACGTTCTAACCAAAGAACAAAGCCTTATCCTAGATGTTATCCA
GGATATTAGCAACCCTGATTTACAAAAACAATACCTTGAGCGCCTTCATGAATCCCTTGAGGAAAAACCTAAAGAAAAAG
ATCTCAACCCCCCC-----TCCCCCAGCACTGAACCATACAACCTCACCTCTATTTTAGAAAAGAGGAGTTCTAGAAAGA
AGCCAGAAAGAACCATACAGGATCTTCAAGCCGAAGTTAAAACC-ATTAAAGCTGACATAAGAGATCTTAAAACAAAACA
ACAGCATGACTCTGCCATAATTCAACTTCTAACCTCTCATATTACTACAGACACCCCTAACGAGAGTGATCCTGACACCG
ACCCAGGTGAAGAAAATAGCCCAAAAGTCCCAGAGGATTTCCTCTTTGTTTTAAAAGAGATCAGTTCTAGAAAATATTAT
ATAAAGGTTACACTTGAATTTTCTAGTGATTTCATAATTAATACCATAACTTTATTCGATACCGGGGCA-GATTTAAATT
GTATTAAATCTAGTCTTGTCCCGAGACGTTTTCATCAAAAAA--CTTCTGAAAGACTTAGCTCGGCTAATAACAC---CA
AGATGCAAATAGAAGGAAAAACTGAAGCCAGCATTCTTAATCAAGGTCTTTCACTAAAAAGCCAGTTTGTCCTTGTTACC
AATATACACCATTCTGTAATTTTGGGAACACCTTTCATAAATATAATAACCCCTTACAATATTAGCTATGATAGGATATC
CTTCAAAACAAAAAATAAGAAACTAGAATTCCTTTTCCTAGAAAAACCAAAA-ACTAGGAATCTCAACATTATAAGAGCA
AGTTCTATTTACAATAGTGAGATAAATTCTCTTATCAACCGAAAGCAAAGTGATGTGCATGATCTAAAACAAAAA--ATC
CATTTACAAAA-GATCGAAGATCAGTTACAAAGTAGTGCTCTAAAAACCCAAA-TAGCTGACTTCCAAAGTCTCCTTGAA
CGAGAAGTCTGCTCTGATCTTCCAAATGCCTTCTGGGATAGAAAGCAACACATGGTCGACTTACCTTATGAACCAGATTA
TGATGAGAAGAATATCCCTACCAAGGCCCGACCAACCCAGATGAATGCCGATTTAGAACGTCATTGTCATGAAGAGATTA
AATTTCTCGAAAGTAAAGGCTTAATTTCAAAATCTCGCTCCCCTTGGAGTTGTGCAGCGTTTTACGTTAACAAAGCTTCA
GAAATT---GAACGTGGCAC---ACCCAGATTAGTTATAAATTATAAACCTCTTAACGACGCCCTTAGATGGATTCGTTA
TCCTATAC--CCAATA---AAAAAGACTTGATGCAGAAGTTACACCATGCTTTCATCTTTTCAAAATTTGATATGAAATC
TGGATTCTGGCAGATACAGATCAAACCACAACACCGTTATAAAACCGCATTTACTGTTCCTTTTGGCCAATATGAATGGA
ATGTAATGCCTTTTAGCCTTAAAAATGCTCCTTCTGAATATCAACGGATAATGAACGATATCTTTAACCCCTATTCAGAA
TTTTGCA---TAGTTTACATTGATGATGTGCTAGTTTACTCAAGCATGATTGACCAGCATTTCAAAAA-TCTAAAGACCT
TTTTCTATCTAAT-AAAAAAAAATGGTCTCGTCGTTTCAGCAAAAAAGATTTCCTTATTTCAAACAAAGATTAGATTCCT
TGGTCACTTGGTGTCTTGTGGAACTATTACCCCTATTGATAGATCTCTCCAATTCACCAGCAAATTTCCTGATAAAATCC
TAGACAAAACACAGCTACAGAGATTTCTTGGTAGCTTAAATTATGTCTTAGACTTTTATCCAAATCTTTGTAGAATTGCC
AAACCTCTCCATGATAGATTAAAGAAAAACCCACCACCTTGGTCTGATGTCCATACCCAGGCTGTTAAAACAATAAAAAC
CCGTGTTTTAGAAATTCCATGCCTTAGTTTAGCAAACCCTAACCTATCTAAAATTGTTGAAACAGATGCCAGTGACAAAG
GTTACGGAGGTATCTTAAAACAAGTCGACAATGGAAAAGAATACATTATCAGGTTTACCTCAGGGCACTGG-----AATG
ATACCCAGAAAAAATACTCTACTA--------------------------------------------------------
--------------------------------------------------------------------------------
--------------------------------------------------------------------------------
--------------------------------------------------------------------------------
---------------------------------------------------TAAAACAAGAAATGTTGTCAATTGTTCTT
TGTATAACCAAATTCCAGTCTGATTTATTAAATAGAAAA--TTCCTCTTACGAGTTGATTGTCAAGCTGCTAAAGCTGTT
TTAAAAAAGGATGTCCAAAACATTGCTGCAAAACACATTTTTGCCAGATGGCAGTCTATTTTAAGCATTTTTG---AATT
TGAGATTGAGCATATAAAAGGAGAAGAGAATT---CTATCCCTGACTTCTTAACCCGTGAATTTCTTACAGAAATGCCAA
AAAA-GACAAAAGATAAGGAGAAGTCCCGACCTCCTCCTGAGAAAACCATATGCACCACACAAAAGCCAATAAAAACCTG
GTACGACGCAGTTCAGAATATGGAAAGTGAAACCTCCTCCATTGATAGAACTCAGGAAGTTCAAGACTGGCTCCTTTCCA
TCTCTGAGCACCCTTCTTCTATCCTAAAACACCCCCAAATACTCCAAGCTTTCCAAAGCTCAAAGCAAAGCCAGGAAAAC
TCCAACAAAGCAGTCACAGAAGACAAAAATCACGCAGGTAAAAATATTACAGTTATTTCAAAACCAGAGGAAGGAGAATC
TTCCCAAAAAA----CCCTTCCTCAAAAACAATTTGTTAAAACAGGCAGCTCTCAGGTTGTGTTGGCTCAACCAAAGAAA
AATGAGACTTCCGAATATTTTGTAAAAACTGCTTCTCAAAACATTATAACTATTGAACATGGGTATCATGATGATGATCC
TTATGTTTCAATTCAAAAGA-TTTTTAGGAAAAACTGGTTCTACAAACCGTGGGATCGTACTAAAACAACAGATTATTAC
CAGACGATCCTTGAAACCACTGGC----TCTGCTGAATTCAAGCACTTTTTCTATAAGAATGAACATACTGAGCCATCTT
ATTCAACCATCAAAATCCTAAAGGTTCTCAGTCCTCACGATTGGAATCAAGACCTTTCAAAACACATAGCCTTCCCTATT
A-------------------------------------------------------------------------------
--------------------------------------------------------------------------------
--------------------------------------------------------------------------------
------------------------------------------------------------------------------GC
TTCAACAACACTTTCCCACATTGTAAAACCTTTAA-TTATTGGGATTACCAACAGGCTTGGTTCTCCACCTTCCTAATAC
AAAACAATAGATTATCCCATTCTTGGTTAATCTACTTTAACACTAAAACCATACAGCCAGAAAAATTGCCATCTTGGTTT
ACACATTGGTGGAAATTCTATGGCTCTTCTACAGAAATCCTTCACCCTGAAGTCACAAAAA-GCTATAATACTTTTAGAA
CCCAATATAAACCTTCAAATATTGAAAAGCGTTTTCCTGC----------------------------------------
--------------------------------------------------------------------------------
--------------------------------------------------------------------------------
--------------------------------------------------------------------------------
--------------------------------------------------------------------------------
--------------------------------------------------------------------------------
-------------------------------------CTTAC-GTTTATTTTCAATGAAGTTCTACCTCCCTTGGGTTTG
TCAATGGTTCCTCGAAATCAACCAAGA--TCAA---GGGGGCATGGTCCTACAAAGAAAATTTAAAACTAGATGGTGGTC
AAACTTCAATGCTCCGCAGTCTATTCTCGAACCAGCCATTAGAGAATGGCTAAAGAAAAATAGTAACACATGTATCATGA
CATCAGGGGCAGAACAATCTCAGTTCCTAGCCCGTAAATCACAAGCAAATTCCTTGCTTGCCTCAGCTAAAAACCCCGAA
GATTACGCACGGATCCTTCGACAGCTAGCTAATAGCATGTCTGAATCCTCCATA--ACCTCGGACAATGAAACAATAGCA
GACTCCTCCATCCACCTGAGTGACGATGAAGAAGATGCTGGTTTCCAGACTT------------------AAAAAAAAAA
AAAAAGA-------TATCGCTCACTTTCTTCAAAACAGCAACAGGTTTTACGCAGCAAACAGACAAAATGCTTCAGAACT
A----CAGTCTCAATAGTAATTT-----TGAACAGCAACAGACAAGTTTCTCA---------------------------
------ACAGTATAAAGCTACAAAA--CTATTCATCAACAGTATAAAGCTTCTACAAGACAAAATTGTGAACAGTTTAAA
GCAGAAGACAAATTGTTCATACACAGTAAAACAACGTGACATTACTAGTTCTCCCCTGCCTATAATTGTTAAATTAACAA
TTTAAAGCAGAAGACAAATCGACACAACCCCTTTGCAGAGCATAATACACGAGAACAAAAGCT-CCTCAGAAAATCTCTC
TCTCTCTTTCTCTTCTTCCACAAATAAATTTGTAACTCTCTTTAGTATTTTCAGTTTCATATCAAGACGATTTGTAAGTC
TTTCATTTTAAGCAATGGCTGGTTAAACCGCCTTAGTTTTAATTGTTTAATGTTTTATT-TTAACATTTTATTTTATCTC
TGTATTATCTGTTAAAACCCC-AGATCCTTGGTCTTTTTTC
>EL10.1|CM009441.1|40694854:40702523|-
TGGTATCAGAGCCAAGAGGTT--------GTAGTAA-TTTTGTTCCTTATAAAACTTTATCTTTCTGGT---TATAGTAC
TTTCCATTCTTAACTCTTGCTCCAGTCCTTTTTAT-TTCGGCTATTTTTAAGGTTTGTAGAGGCAGTAAGTCCCAAAAGT
GGCCGGTCAGACCATAGGGCTACACCTTCTCTATGGCAGGTAGATTATAGGGCTTGTA-----CCAAGTGTTAACCCTGG
TCTAAGTTTTTTAACCAGATTCATGAGTTCTATTTGGAGCAGAGGAACTTCATCCTCTTCTCATGGTAGTAGTAGTAAAG
CCAATAAGCTGGTAAAAAATGAAACTTTTACTATAGAAAATCTTGAACAAA-----GTATTGACAATTGGGAAATACCCA
GAGTCAATAAAGACCAAATTTACAAAATGAGTAGATATACCATTTTTAAAACAGATTATATTATCAAAACCCAAGAACGT
GATATACATTTAACAAAGCCTATTGATACTATAAAATTGTTTTCAGCTAAAACCTTGCAAAAACATGTTGAAAAGGGATA
TCGTTACATCCATATAGGATTGGTTCAAGTAGGTTTAAA-CCTCTTACAAAAGAAGGAT---TGAATTCTTCAGTCCTTG
TGGCTCTCAGAGATGGCCGATTCAAAGACTTTAATGATTCCTTATTA----GGAACAATAGAGTCAAGCTTATGCATGGG
TCCAGTCTCGTTCGATTGTTATCCAAATTTCAGTGTCTCTTTAAGTGATAAAAA-TATCTTATCCTCCTTGCTTTTGCAA
ATCAAAACTCATAATTACAAAATGTTCGATGGTTCTATACCAGTAGCTTTGATTTATAAAGTCCACTACAAAGCCATGAT
GTCTGCTTTTAATACT-AAAAACATACAACATAGCAAGAAGGGAGAAACTCTCCTCCTCC----AAACCGACCTTTCTAG
GTCTAACATAAGAATCCCTAGACCAATACAATGGAATGACGTCAGTCTTCCTGATGATTGGTTCCTCGAGGGAGCAGCTG
AACCTGAAGAGCAATCCCCAGCTCTTCCAGAACCTAACACCGATTTACAACAAGTTGTATAGTACTCTGATGGTAGTGTA
AAACTTAGTTTTAACAGGAGCATTAGCTCCAGATATTCAGACCATTCCTCTGTTGAAAACCTTGGAAGGTCTTCTCATCT
ACCTTCTATAAACAACATGCATTACAAACGACAAATCAGTTGTCCTAGAAATAATTATCCAGAAAGGCCAAGGTATTCTA
CCTCAGATATACCCTCACCTTCCATCCAAAATGTTGAATATAGAACCCAAGTTCCACACCCCGTTTATGCTGAACGACAG
TCTCCTCCAGACTCGTCATCGGCTTCGGTTATAACTGAGAACATTGCAAATGAGCTAAACGTCCTTGGAAAGAACTTTGA
GGTCAATAAAA-A-TTAGTTCATGAAGACTTTTATGCCACACATAATCTCTCAAAGAAAACGTGGTATTTT-GAACATTT
CCTAGATATACGTGCAC---AAATACAAGAAAGTTACTACAACTTTT-AGTTCAACACAAAGCTCATATTTTATTTTTTG
ACTGGTTTGAACTCTATAGTTTTGACCACAACATTGTTTACCCTTTTAAATCCATAGAACCTGTAAACACCAGCAAAAGA
ACATCCGTCTGGGAGACTCCAGATGGCACTGTTCAAGCTGATCATCCTCCTTTGCGACAAATTACCTTCTCCATAGGAGA
GCACAAGGTAGAGGCCTCACCTCTAAAGATACCTCAAGATGAAGATACCACAAACCTCAAAAATATTGTCCTACAAAACA
ACTTCACCAATATTACCCTTAACACGTTAGGAAAGCAACTTTCCAGAATTGAGAAACATAACCTTAAAACTGATACAAAC
TCGGTCTCAACCCCTGTAGATAAGATCCTCCGAAATCCGATTTTTAAACCATTTCAGATTTCGCAAAAGGCACAAAACGA
GGTCATGACTTCAAAAACC-GAATTTCTTCAATCTATCAAAGACCAACTTAGCAGGGTGGAACCTTCTACCTCACGAGTT
GTTGAGGAAGAAACAGTCCAGAATAACACTATCAGTGTCCTAAACTTAGGTGAAGACACCGATACCGAGACTACTTCCAT
CCATGACAAAACACCTGAAATAGCTAAGCTCTCTTGGCAAAATTCTGGTCCTCTTGATGTTATTCCTATAAGATCTAGTG
AATTCCAGGTTGGAAGTCAGCCTAACACAATTGTTCAACCAAAATATAACGCATCTTCCATTTATGAATGGAACATAGAT
GGCATGAGTGAACACCAGATTT-AAACCTTTTACAACAGATGACCATGGCTTCAAATGCTTATAAA-CCCAATCTGGTAC
--------------------------------------------------------------------------------
--------------------------------------------------------------------------------
--------------------------------------------------------------------------------
--------------------------------------------------------------------------------
--------------------------------------------------------------------------------
--------------------------------------------------------------------------------
--------------------------------------------------------------------------------
--------------------------------------------------------------------------------
--------------------------------------------------------------------------------
--------------------------------------------------------------------------------
--------------------------------------------------------------------------------
--------------------------------------------------------------------------------
--------------------------------------------------------------------------------
--------------------------------------------------------GTCAGATAAAACGGTTGCCAGAAC
TGTTAA-TTGCAGGCTTCTCTGGCCAGTTAAAGGGATGGTGGGATTTCTATCTCACCAAACAACAGCAACTGGACATTTT
AAATGCTATCCAAACAACAGAAGATGGGGTTCCCATTCTCAACCAGAATGGAGAACCAACCCAAGATTCTGTCTCGACCC
TAATCTTTACCTTATCTCTACATTTCATTGGAGATT---CCTCCCATCTAAGAGATAAAAACGCAGATCTTTTATCTAAT
CTTAGATGCAAAAAACTTAGTGATT---TTCAATGGTATAAGAATACTTTTCTCACTAGGGTTATGCTTAGGGAAGATTC
TAACCAACCCTTTTGGAAAGAAAA-TTCCTAGCAGGACTCCCAACCATCCTAGGAGAAAAAGTCAGAAACAGAATCC-GG
GAAGACTTTGGGGAACATATCATCCCTTATGATAGACTAACCTACG-GTGAATTAGTTAGCCTAACCTCTAAACAAGGCC
TTCAAATATGTCAGGATTTGAAGCTTCAAAAATATCTTAAGAAGGAGTTAAAAGAAACTAAAAAGGAGTTAGGATCCTTC
TGCCAACAGTTTGATAACTCCTTTCCCCAAGCAAAAACTTGCAAAGGAAGTTGTAGTAAACCAACCACTTACCAAAAACC
CTATAGAACCCGAAGGTTT-ATAAAAAGACTGAGAAAGTCTTCCATGAAAA---CCCTTGAGCAACGAAAATGGAAGACC
CAGAAGAAA--CACCAACAAACCACCCCAAAAACCTGACTTTAAAAATATAACTTGTTTCAAATGTGGTAAAAAGGGTCA
TACTGCCAGATATTGTAGAGTTTCTAACAAGATCCAAAATCTTGACCTAGATGATGAGACTCTAGGAAGAATTTCAGCTC
TTCTAATAGAATCTTCTGATGAAGAGACTGAATCTTATAATTCTGCTGAGAGTCATGGACCTCAGATTGATGAAATTGAA
TCCTCATCTTCGGATTAAGATGAAC-TTATACCCTAAACGTTCTAACCAAAGAACAAAGCCTTATCCTAGATGTTATCCA
GGATATTAGCAACCCTGATT-ACAAAAACA-TACCTTGAGCGCCTTCGTGAATCCCTTGAAGAAAAACCTAAAGAAAAAG
ATCTCAACCTCCCC-----TCCCC-AGCACTGAACCATACAACCTCACCTCTATTTTAGAAAAGAGGAGTTCTAGAAAGA
AGCCAGAAAGAACCATACAGGATCTTCAGGCCGAAGTTAAAACC-ATTAAAGCTGACATAAGAGATCTTAAAACAAAACA
ACAGCATGACTCTGCCATAATTCAACTTCTAACCTCTCATATTACTCCAGACACCCCTAACGAGAGTGATCCTGACACCG
ACCCAGGTGAAGAAAATAGCCCAAAAGTCCCAGAGGATTTCCTCTTTGTTTTAAAAGAGATCAGGTCTAGAAAATATTAT
ATAAAGGTTACACTTGAATTTTCTAGTGATTTCATAATTAATACCATAGCTTTATTCGATACCGGGGCA-GATTTAAATT
GTATTAAATCTAGTCTTGTCCCGAGACGTTTTCATCAAAAAA--CTTCTGAAAGACTTAGCTCGGCTAATAACAC---CA
AGATGCAAATAGAAGGAAAAACTGAAGCCAGCATTCTTAATCAAGGTCTTTCGCTAAAAAGCCAGTTTGTCCTTGTTACC
AATATACACCATTCTGTAATTTTGGGAACACCTTTCATAAATATAATAACCCCTTACAATGTTAGCTATGATAGGATATC
CTTCAAAACCAAAAATAAGAAACTAGAATTCCTTTTCCTTGAAAA-CCAAAA-ACTAGGAATCTCAACATTATAAAAGCA
AGTTCTATTTACAATAGTGAGATAAATTCTCTTATCAACCGAAAGCAAAGTGATGTGCACGATCTAAAACAAAAA--ATC
CATTTACAAAA-GATCGAAGATCAGTTACAAAGTAGTGCTCTAAAAACCCAAA-TAGCTGACTTCCAAAGTCTCCTTGAA
CGTGAAGTTTGCTCTGATCTTCCAAATGCCTTCTGGGATAGAAAGCAACACATGGTCGACTTACCTTATGAACCAGATTA
TGATGAGAAGAATATCCCTACCAAGGCCCGGCCAACCCAGATGAATGCCGATTTAGAACGTCATTGTCATGAAGAGATTA
TATTTCTCGAAAGTAAAGGCTTAATTTCAAAATCCCGCTCCCCTTGGAGTTGTGCAGCGTTTTACGTTAACAAAGCTTCA
GAAATT---GAACGTGGCAC---ACCCAGATTAGTTATAAATTATAAACCTCTTAACGACGCCCTTAGATGGATTCGTTA
TCCTATAC--CCAATA---AAAAAGACTTGATGCAGAAGTTACACCATGCTTTCATCTTTTCAAAATTTGATATGAAATC
TGGATTCTGGCAGATACAGATCAAACCACAACACCGTTATAAAACCGCTTTTACTGTTCCTTTTGGCCAATATGAATGGA
ATGTAATGCCTTTTGGCCTTAAAAATGCTCCTTCTGAATATCAACGGATAATGAACGATATCTTTAACCCCTATTCAGAA
TTTTGCA---TAGTTTACATTGATGATGTGCTAGTTTACTCAAGCACGATTGACCAGCATTTCAAAAA-TCTAAAGACCT
TTTTCTATCTAATC-AAAAAAAATGGTCTCGTCGTTTCAGCAAAAAAGATTTCCTTATTTCAAACAAAGATTAGATTCCT
TGGTCACTTGGTGTCTTGTGGAACTATTACCCCCATTGATAGATCTCTCCAATTCACCAACAAATTTCCTGATAAAATCC
TAGACAAAACACAGCTACAGAGATTTCTTGGTAGCTTAAATTATGTCTTAGACTTTTATCCAAATCTTTGTAGAATTGCC
AAACCTCTCCATGATAGATTAAAGAAAAACCCACCACCTTGGTCTGATGTCCATACCCAGGCTGTTAAAACAATAAAAAC
CCGTGTTTTAGAAATTCCATGCCTTAGTTTAGCAAACCCTAACCTATCTAAAATTGTTGAAACAGATGCCAGTGACAAAG
GTTACGGAGGTATCTTAAAACAAGTCGACAATGGAAAAGAATACATTATCAGGTTTACCTCAGGGCACTGG-----AATG
ATACCCAGAAAAAATACTCTACTA--------------------------------------------------------
--------------------------------------------------------------------------------
--------------------------------------------------------------------------------
--------------------------------------------------------------------------------
---------------------------------------------------TAAAACAAGAAATGTTGTCAATTGTTCTT
TGTATTACTAAATTCCAGTCTGATTTATTAAATAGAAAA--TTCCTCTTACGAGTTGATTGTCAAGCTGCTAAAGCTGTT
TTAAAAAAGGATGTCCAAAACATTGCTGCAAAACACATTTTTGCCAGATGGCAGTCTATTTTAAGCATTTTTG---AATT
TGAGATTGAGCATATAAAAGGAGAAGAGAATT---CTATCCCTGACTTCTTAACCCGTGAATTTCTTACAGAAATGCCAA
AAAA-GACAAAAGATAAGGAGAAGTCCCGACCTCCTCCTGAGAAAACCATATGCACCACACAAAAGCCAATAAAAACCTG
GTACGACGCAGTTCAGAATATGGAAAGTGAAACCTCCTCCATTGATAGAACTCATGAAGTTCAAGACTGGCTCCTTTCCA
TCTCTGAGCACCCCTCTTCTATCCTAAAACACCCCCAAATACTCCAAGCTTTCCAAAGCTCAAAGCAAAGCCAGGAAAAC
CCCAACAAAGCAGTCATAGAAGACAAAAATAACGCAGGTAAAAATATTACAGTTACTTCAAAACCAGAGGAAGGAGAATC
TTCCCAAAAAA----CCCTTCCTCAAAAACAATTTGTTAAAACAGGCAGCTCTCAGGTTGTGTTGGCTCAACCAAAGAAA
AATGAGACTTCCGAATATTTTGTTAAAACTGCTTCTCAAAACATTATAACTATTGAACATGGGTATCATGATGATGATCC
TTATGTTTCAATTCAAAAGA-TTTTTGGGAAAAACTGGTTCTACAAACCATGGGATCGTACTAAAACAACAGATTATTAC
CAGACGATCCTTGAAACCACTGGC----TCTGCTGAATTCAAGCATTTTTTCTATAAGAATGAACATACTGAGCCTTCTT
ATTCAACCATCAAAATCCTAAAGGTTCTCAGTCCTCACGACTGGAATCAAGACCTTTCAAAACACAAAGCCTTCCCTATT
A-------------------------------------------------------------------------------
--------------------------------------------------------------------------------
--------------------------------------------------------------------------------
------------------------------------------------------------------------------GC
TTCAACAACACTTTCCCACATTGTAAAACCTTTAG-TTATTGGGATTACCAACAGGCTTGGTTCTCCACCTTCCTAATAC
AAAACAATAGATTATCCCATTCTTGGTTAATCTACTTTAATACTAAAACCATACAGCCAGAAAAATTGCCATCTTGGTTT
ACACATTGGTGGAAATTCTATGGCTCTTCTACAGAAATCCTTCACCCTGAAGTCACAAAAA-GCTATAATACTTTTAGAA
CCCAATATAAACCTTCAAATATTGAAAGGCGTTTTCCTGC----------------------------------------
--------------------------------------------------------------------------------
--------------------------------------------------------------------------------
--------------------------------------------------------------------------------
--------------------------------------------------------------------------------
--------------------------------------------------------------------------------
-------------------------------------CTTAT-GTTTATTTTCTATGAAGTTCTACCTCCCTTGGGTTTG
TCAATGGTTCCTCGAAATCAACCAAGA--TCAA---GGGGGCATGGTCCTACAAAGAAAATTTAAAACTAGATGGTGGTC
AAATTTCAATGCTCCGCAGTCTATTCTCAAACCAGCCATTAGAGAATGGCTAAAGAAAAATAGTAACACAGGTATCATGA
CATCAGGGGCAGAACAATCTCAGTTCCTAGCCCGTAAATCACAAGCAAATTCCTTGCTTGCCTCAGCTAAAACCCCCGAA
GATTACGCACGGATCCTTCGACAGCTAGCTAATAGCATGTCTGAATCCTCCATA--ACCTCGGACAATGAAACAATAGCA
GACTCCTCCATCCACCTGAGTGACGATGAAGAAGATGCTGGTTTCCAGACTTTAAAAAAA-----AAAAAAAAAAAAAAA
AAAAAAGA------TATCGCTCACTATCTTCAAAGCAGCAACTGGTTTTACGCAGCAAACAGACAAAATGCTTCAGAACT
A----CAGTCTTACTAGTAATTT-----TGAACAGCAACAGACAAGTTTCTCA---------------------------
------ACAGTATAAAGCTACAAAA--CTATTCATCAACAGTATAAAGCTTCTACAAGACAAAATTGTGAACAGTTTAAA
GCAGAAGACAAATTATTCATACACAGTAAAACAACGTGACATTACTACTTCTCCCCTGCCTATAT--ATTGAGGACTCTT
CTTCAGTTTAAGGGCAGAGCAAAATACACAAGAACAAAAGCTCCTCAGAAAA----------------TCTCTCTCTC--
TCTCTCTCTTCTTCCAC----AAATAAATTTGTAACTCTCTTTAGTATTTTCAGTTTCATATCAAGACGATTTGTAAGTC
TTTCATTTTAAACAATGGCTGGTTAAACCGCCTTAGTTTTAATTGTTTAATGCTTTATTTTTAAGATTTTATTTTATCTC
TGTATTATCTGTTAAAACCCCCAGATCCCTGG-CGTTATCC
>EL10.1|CM009443.1|38561165:38568817|+
TGGTATCAGAGTCAGGGGGTT--------GTAGTAT-TTTTGTTCCTTATAAAACTTTATCTTTCTGGT---TATAGTAC
TTTCCATTCTTAACTCTTGCTCCAGTCCT-TTTAT-TTCGGCTAGTTTTAAGGTTTGTAGAGGCAGTAAGTCCCAAAAGT
GGC-GGTCAGACCATAGGGCTACACCTTCTTTATGGCAGGTAGATTATAGGGCTTGTA-----CCAAGTGTTAACCCTGG
TCTAAGTTTTTTAACCAGATTCATGAGTTCTATTTGGAGCAAAGGAACCTCATCCTCTTCTCATGGTAGTAGTAGTAAAG
CCAATAAGCTGGTAAAAAATGAAACCTTTACTATAGAAAATCTTGAACAAA-----GTATTAACAATTGGGAAATACCCA
GAGTCAATAAAGACCAAATTTACAAAATGAGTAGATATAACATTTTTAAAACAGATTATATTATCAAAACCCAAGAACGT
GATATACATTTAACAAAGCCTATTGATACTATAAAATTGTTTTCAGCTAAAACCTTGCAAAAACATGTTGAAAAGGGATA
TTGTTACATCCATATAGGATTGGTTCAAGTAGGTTTAAAACCTCTTACAAAAGAAGGAT---TGAATTCTTCAGTCCTTG
TGGCTCTCAGAGATGGCCGATTCAAAGACTTTAATGATTCCTTATTA----GGAACAATAGAGTCAAGCTTATGCATGGG
TCCAGTCTCGTTCGATTGTTATCCAAATTTCAGTGTCTCTTTAAGTGATAAAAA-TATCTTATCCTCCTTGCTTTTGCAA
ATCAAAACTCATAATTACAAAATGTTCGATGGTTCTATACCAGTAGCTTTGATTTATAAAGTCCACTACAAAGCCATGAT
GTCTGCTTTTAATACT-AAAAACATACAACATAGCAAGAAAGGAGAAACTCTCCTCCTCC----AAACCGACCTTTCTAG
GTCTAACATAAGAATCCCTAGACCAATACAATGGAATGACGTCAGTCTTCCTGATGATTGGTTCCTCGAGGGAGCAGCTG
AACCTGAAGAGCAATCCCCAGCTCTTCCAGAACCTAACACCGATTTACAACAAGTTGTACAGTACTCTGATGGTAGTGTA
AAACTTAGTTTTAACAGGAGTATTAGCTCCAGATATTCAGACCATTCCTCTGTTGAAAACCTTGGAAGGTCTTCTCATCT
ACCTTCTATAAACAACATGCATTACAAACGACAAATCAGTTGTCCTAGAAACAATTATCCAGAAAGGCCAAGGTATTCTA
CCTCAGATATACCCTCACCTTCCATCCAAAATGTTGAATATAGAACCCAAGTTCCACACCCCGTTTATGCTGAACGACAG
TCTCCTCCAGACTCGCCATCGGCTTCGGTTATAACTGAGAACATTGCAAATGAGCTAAACGTCCTTGAAAAGAACTTTGA
GGTCAATAAAA-AATTAGTTCATGAAGACTTTTATGCCACACATAATCTCTCAAAGAGAACGTGGTTTTTT-GAACATTT
CCTAGATATACGTGCAC---AAATACAAGAAAGCTACTACAACTTTTTAGTTCAACACAAAGCTCATATTTTATTTTTTG
ACTGGTTTGAACTCTATAGTTTTGACCACAACATTGTTTACCCTTTTAAATCCATAGAACCTGTAAACACCAGCAAAAGG
ACATCCGTCTGGGAGACTCCAGATGGCACTGTTCAAGCTGACCATCCTCCTTTGCGACAAATTACCTTCTCCATAGGAGA
GCACAAGGTAGAGGCCTCACCTCTAAAGATACCTCAAGATGAAGATACCACAAACCTCAAAAATATTGTCCTACAAAACA
ACTTCACCAATATTACCCTTAACACGTTAGGAAAGCAACTTTCCAGAATTGAGAAACATAACCTTAAAACTGATACAAAC
TCGGTCTCAACCCCTGTAGATAAGATCCTCCGAAATCCGATTTTTAAACCATTTCAGATTTCGCAAAAGGCACAAAACGA
GGTCATGACTTCAAAAACC-GAATTTCTTCAAGCTATCAAAGACCAACTTAGCAGGGTGGAACCTTCTACCTCACGAGTT
GTTGAGGAAGAAACAGTCCAGAATAACACTATCAGTGTCCTAAACTTAGGTGAAGACACCGATACCGAGACTACCTCCAT
CCATGACAAAACACCTGAAATAGCTAAGCTCTCTTGGCAAAATTCTGGTCCTCTTGATGTTATTCCTATAAGATCTAGTG
AATTCCAGGTTGGAAGTCAGCCTAACACAATTGTTTAACCAAAATATAACGCATCTTCCATTTATGAATGGAACATAGAT
GGCATGAGTGAACACCAGATTTTAAACCTTTTACAACAGATGACCATGGCTTCAAATGCTTATAAAACCCAATCTGGTAC
--------------------------------------------------------------------------------
--------------------------------------------------------------------------------
--------------------------------------------------------------------------------
--------------------------------------------------------------------------------
--------------------------------------------------------------------------------
--------------------------------------------------------------------------------
--------------------------------------------------------------------------------
--------------------------------------------------------------------------------
--------------------------------------------------------------------------------
--------------------------------------------------------------------------------
--------------------------------------------------------------------------------
--------------------------------------------------------------------------------
--------------------------------------------------------------------------------
--------------------------------------------------------GTCAGATAAAACGGTTGC-AGAAC
TGTTAA-TTGCAGGCTTCTCTGGCCAGTTAAA-GGATGGTGGGATTTCTATCTCACCAAACAACATCAACTGGACATTTT
AAATGCTATCCAAACAACAGAAGATGGGGTTCCCATTCTCAACCAGAATGGAGAACCAACCCAAGAT------TCGACCC
TAATATTTACCTTATCTCTACATTTCATTGGAGATT---CCTCCCATCTAAGAGATAAAAACGCAGATCTTTTATCTAAT
CTTAGATGCAAAAAACTTAGTGATT---TTCAATGGTATAAGAATACTTTTCTCACTAGGGTTATGCTTAGGGAAGATTC
TAACCAACCCTTTTGGAAAGAAAAATTCCTAGCAGGACTCCCAACCATCCTAGGAGAAAAAGTCAGAAACAGAATCG-GG
GAAGACTTTGGGGAACATATCATCCCTTATGATAGACTAACCTACG-GTGAATTAGTTAGCCTAACCTATAAACAAGGCC
TTCAAATATGTCAGGATTTGAAGCTTCAAAAACATCTTAAGAAGGAGTTAAAAGAAACTAAAAAGGAGTTAGGATCCTTC
TGCCAACAGTTTGATAACTCCTTCCCCCAAGCAAAAACTTGCAAAGGAAGTTGTAGTAAACCAACCACTTACCAAAAGCC
CTATAGAACCCGAAGGTTTTATAAAAAGACTGAGAAAGTCTTCCATAAAAAA-CCCTTTGAGCAACGAAAATGGAAGACC
CATAAGAAA--CACCAACAAACCACCCCAAAA-CCTGACTTCAAAAATATAACTTGTTTCAAATGTGGTAAAAAGGGTCA
CACTGCCAGATATTGTAGAGTTTCTAACAAGATCCAAAATCTTGACCTAGATGATGAGACTCTAGGAAGAATTTCAGCTC
TTCTAATATAATCTTCTGATGAAGAGACTGAATCTTATAATTCTGCTGAGAGTCATGGACCTCAGATTGATGAAATTGAA
TCCTCATCTTCGGAAGAAGATGAACCTTATACCCTAAACGTTCTAACCAAAGAACAAAGCCTTATCCTAGATGTTATCCA
GGATATTAGCAACCCTGATTTACAAAAACAATACCTTGAGCGCCTTCGTGAATCCCTTGAGGAAAAACCTAAAGAAAAAG
ATCTCAACCCCCCC-----TCCCCCAGCACTGAACATTACAACCTCACCTCTATTTTAGAAAAGAGGAGTTCTAGAAAGA
AGCCAGAAAGAACCATACAGGATCTTCAAGCCAAAGTTAAAACC-ATTAAAGCTGATATAAGAGATCTTAAAACAAAACA
ACAGCATGACTCTGCCATAATTCAACTTCTAACCTCTCATATTACTACAGACACCCCTAACGAGAGTGATCCTGACACCG
ACCCAGGTGAAGAAAATAGCCCAAAAGTCCCAGAGGATTTCCTCTTTGTTTTAAAAGAGATCAGTTCTAGAAAATATTAT
ATAAA-GTTACACTTGAATTTTCTAGTGATTTCATAATTAATACCATAGCTTTATTCGATACCGGGGCA-GATTTAAATT
GTATTAAATCTAGTCTTGTCCCGAGACGTTTTCATCAAAAAA--CTTCTGAAAGACTTAGCTCGGCTAATAACAC---CA
AGATGCAAATAGAAGGAAAAACTGAAGCCAGCATTCTTAATCAAGGTCTTTCACTAAAAAGCCAGTTTGTCCTTGTTACC
AATATACACCATTCTGTAATTTTGGGAACACCTTTCATAAATATAATAACCCCTTACAATGTTAGCTATGATAGGATATC
CTTCAAAACCAAAAATAAGAAACTAGAATTCCTTTTCCTAGAAAAACCAAAA-ACTAGGAATCTCAACATTATAAAAGCA
AGTTCTATTTACAATAGCGAGATAAATTCTCTTATCAACCGAAAGCAAAGTGATGTGCACGATCTAAAACAAAAA--ATC
CATTTACAAAA-GATCGAAGATCAGTTACAAAGTAGTGCTCTAAAAACC-AAA-TAGCTGACTTCCAAAGTCTCCTTGAA
CGAGAAGTCTGCTCTGATCTTCCAAATGCCTTCTGGGATAGAAAGCAACACATGGTCGACTTACCTTATGAACCAGATTA
TGATGAGAAGAATATCCCTACCAAGGCCCGGCCAACCCAGATGAATGCCAATTTAGAACGTCATTGTCATGAAGAGATTA
TATTTCTCGAAAGTAAAGGCTTAATTTCAAAATTTCGCTCCCCTTGGAGTTGTGCAGCGTTTTACGTTAACAAAGCTTCA
GAAATT---GAACGTGGCAC---ACCCAGATTAGTTATAAATTATAAACCTCTTAACGACGCCCTTAGATGGATTCGTTA
TCCTATAC--CCAATA---AAAAAGACTTGATGCAGAAGTTACACCATGCTTTCATCTTTTCAAAATTTGATATGAAATC
TAGATTCTGGCAGATACAGATCAAACCACAACACCGTTATAAAACCGCATTTACTGTTCCTTTTGGCCAATATGAATGGA
ATGTAATGCCTTTTGGCCTTAAAAATGCTCCTTCTGAATATCAACGGATAATGAACGATATCTTTAACCCCTATTCAGAA
TTTTGCA---TAGTTTACATTGATGATGTGCTAGTTTACTCAAGCACAATTGACCAGCATTTCAAAAA-TCTTAAGACCT
TTTTCTATCTAAT-AAAAAAAACTGGTCTCGTCGTTTCAGCGAAAAAGATTTCCTTATTTCAAACAAAGATTAGAAT---
TGGTCACTTGGTGTCTTGTGGAACTATTACCCCTATTGATAGATCTCTCCAATTCACCAGCAAATTTCCTGATAAAATCC
TAGACAAAACACAGCTACAGAGATTTCTTGGTAGCTTAAATTATGTCTTAGACTTTTATCCAAATCTTTGTAGAATTGCC
AAACCTCTCCATGATAGATTAAAGAAAAACCCACCACCTTGGTCTGATGTCCATACCCAGGCTGTTAAAACAATAAAAAC
CCGTGTTTTAGAAATTCCATGCCTTAGTTTAGCAAACCCTAACCTATCTAAAATTGTTGAAACAGATGCCAGTGA-AAAG
GTTACGGAGGTATCTTAAAACAAATCGACAATGGAAAAGAATACATTATCAGGTTTACCTCAGGGCACTGG-----AATG
ATACCCAGAAAAAATACTCTACTA--------------------------------------------------------
--------------------------------------------------------------------------------
--------------------------------------------------------------------------------
--------------------------------------------------------------------------------
---------------------------------------------------TAAAACAAGAAATGTTGTCAATTGTTCTT
TGTATTACCAAATTCTAGTCTGATTTATTAAATAGAAAA--TTCCTCTTACGAGTTGATTGTCAAGCTGCTAAAGCTGTT
TTAAAAAAGGATGTCCAAAACATTGCTGCAAAACACATTTTTGCCAGATGACAGTCTATTTTAAGCATTTTTG---AATT
TGAGATTGAGCATATAAAAGGAGAAGAGAATT---CTATCCCTGACTTCTTAACCCGTGAATTTCTTACAGAAATGCCAA
AAAA-GACAAAAGATAAGGAGAAGTCCCGACCTCCTCCTGAGAAAACCATATGCACCACACAAAAGCCAATAAAAACCTG
GTACGACGCAGTTCAGAATATGGAAAGTGAAACCTCCTCCATTGATAGAACTCAGGAAGTTCAAGACTGGCTCCTTTCCA
TCTCTGAGCATCCTTCTTCTATCCTAAAACACCCCCAAATACTCCAAGCTTTCCAAAGCTCAAAGCAAAGCCAGGAAAAC
TCCAACAAAGCAGTCATAGAAGACAAAAATCACGCAGGTAAAAATATTACAGTTATTTCAAAACCAGAGGAAGGAGAATC
TTCCCAAAAAA----CCCTTCCTCAAAAACAATTTGTTAAAACAGGCAGCTCTCAGGTTGTGTTGGCTCAACCAAAGAAA
AATGAGACTTCCGAATATTTTTTAAAAACTGCTTCTCAAAATATTATAACTATTGAACATGGGTATCATGATGATGATCC
TTATGTTTCAATTCAAAAGA-TTTTTGGAAAAAACTGGTTCTACAAACCTTGGGATCGTACTAAAACAACATATTATTAC
CAGACGATCCTTGAAACCACTGGC----TCTGCTGAATTCAAGCACTTTTTCTATAAGAATGAACATACTGAGCCATCTT
ATTCAACCATCAAAATCCTAAAGGTTCTCAGTCCTCACGACTGGAATCAAGACCTTTCAAAACACAAAACCTTCCCTATT
A-------------------------------------------------------------------------------
--------------------------------------------------------------------------------
--------------------------------------------------------------------------------
------------------------------------------------------------------------------GC
TTCAACAACACTTTCCCACATTGTAAAACCTTTAA-TTATTGGGATTACCAACAGGCTTGGTTCTCCACCTTCCTAATAC
AAAACAATAGATTATCCCATTCTTGGTTAATCTACTTTAACACTAAAACCATACAGCCAGAAAAATTGCCATCTTGGTTT
ACACATTGGTGGAAATTCTATGGCTCTTCTACAGAAATCCTTCACCCTGAAGTCACAAAAA-GCTATAATACTTTTAGAA
CCCAATATAAACCTTCAAATATTGAAAGGCGTTTTCCTGC----------------------------------------
--------------------------------------------------------------------------------
--------------------------------------------------------------------------------
--------------------------------------------------------------------------------
--------------------------------------------------------------------------------
--------------------------------------------------------------------------------
-------------------------------------GTTAT-GTTTATTTTCAATGAAGTTCTACCTCCCTTGGGTTTG
TCAATGGTTCCTCGAAATCAACCAAGA--TCAA---GGGGGCATGGTCCTACAAAGAAAATTTAAAACTAGAAGGGGGTC
AAACTTCAATGCTCCGCAGTCTATTCTCGAACCAGCCATTAGAGAATGGCTAAAGAAAAATAGTAACACAGGTATCATGA
CATCAGGGGCAGAACAATCTCAGTTCCTAGCCCGTAAATCACAAGCAAATTCCTTGCTTGCCTCAGCTAAAACTCCCGAA
GATTACGCACGGATCCTTCGACAGCTAGCTAATAGCATGTCTGAATCCTCCATA--ACCTCGAACAATGAAACAATAGCA
GACTCCTCCATCCACCTGAGTGACGATGAAGAAGATGCTGGTTTCCAGACTT------------------TAAAAAAAAA
AAAAAAAGT-----TTTCGCTCACTATCTTCAAAGCAGCAACAGGTTTTACGCAGCAAACAGACAAAATGCTTCAGAACT
A----CAGTCTCACTAGTAATTT-----TGAACAGCAACAGACAAGTTTCTCA---------------------------
------ACAGTATAAAGCTACAAAA--CTATTCATCAACAGTATAAAGCTTCTACAAGACAAAATTGTGAACAGTTTAAA
GCAGAAGACAAATTGTTCATACACAGTAAAACAACGTGACATTACTAGTTCTCCCCTGCCTATAT--ATTGAGGACTCTT
CTTCAGATTAAGGGCAGAGCAAAATACACGAGAACAAAAGCTCCTCAGAAAA------------------TCTCTCTCTC
TCTTTCTCTTCTTCCAC----AAATAAATTTGTAACTCTCTTTAGTATTTTCAGTTTCATATCAAGACGATTTGTAAGTC
TTTCATTTTAAGCAATGGCTGGTTAAACCGCCTTAGTTTTAATTGTTTAATGTTTTATT-TTAAGATTTTATTTTATCTC
TATATTATCTGTTAAAACCCC-AGATCCTTGGT-GTTTACC
>EL10.1|CM009446.1|4573948:4581612|+
TGGTATCAGAGCCAAGGGGTT--------GTAGTAT-TTTTGTTCCTTATAAAACTTTATCTTTCTGGT---TATAGTAC
TTTCTATTCTTAACTCTTGCTCCAGTCCT-TTTAT-TTCGGCTATTTTTAAGGTTTGTAGAGGCAGTAAGTCCCAAAAGT
GGC-GGTCAGACCATAGGGCTACACCTTTTCTATGGCAGGTAGATTATAGGGCTTGTA-----CCAAGTGTTAACCCTGG
TCTAAGTTTTTTAACCAGATTCATGAGTTCTATTTGGAGCAGAGGAACCTCATCCTCTTCTCATGGTAGTAGTAGTAAAG
CCAATAAGCTGGTAAAAAATGAAACCTTTACTATAGAAAATCTTGAACAAA-----GTATTGACAATTGGGAAATACCCA
GAGTCAATAAAGACCAAATTTACAAAATGAGTAGATATAACATTTTTAAAACAGATTATATTATCAAAACCCAAGAACGT
GATATACATTTAACAAAGCCTATTGATACTATAAAATTGTTTTCAGCTAAAACCTTGCAAAAACATGTTGAAAAGGGATA
TCGTTACATCCATATAGGATTGGTTCAAGTAGGTTTAAAACCTCTTACAAAAGAAGGAT---TGAATTCTTCAGTCCTTG
TGGCTCTCAGAGATGGCCGATTCAAAGACTTTAATGATTCCTTGTTA----GAAACAATAGAGTCAAGCTTATGCATGGG
TCCAGTCTCGTTCGATTGTTATCCAAATTTCAGTGTCTCTTTAAGTGATAAAAA-TATCTTATCCTCCTTGCTTTTGCAA
ATCAAAACTCATAATTACAAAATGTTCGATGGTTCTATACCAGTAGCTTTGATTTATAAAGTCCACTACAAAGCCATGAT
GTCTGCTTTTAATACTAAAAAACATACAACATAGCAAGAAAGGAGAAACTCTCCTCCTCC----AAACCGACCTTTCTAG
GTCTAATATAAGAATCCCTAGACCAATACAATGGAATGACGTCAGTCTTCCTGATGATTGGTTCCTCGAGGGAGCAGCTG
AACCTGAAGAGCAATCCCCAGCTCTTCCAGAACCTAACACCGATTTACAACAAGTTGTACAGCTCTCTGATGGTAGTGTA
AAACTTTGTTTTGACAGGAGTATTAGCTCCAGATATTCAGACCATTCCTCTGTTGAAAACCTTGGAAGGTCTTCTCATCT
ACCTTCTATAAACAACATGCATTACAAACGACAAATCAGTTGTCCTAGAAACAATTATCCAGAAAGGCCAAGGTATTCTA
CCTCAGATATACCCTCACCTTCCATCCAAAATGTTGAATATAGAACCCAAGTTCCACACCCCGTTTATGCTGAACGACAG
TCTCCTCCAGACTCGCCATCGGCTTCGGTTATAACTGAGAACATTGCAAATGAGCTAAACGTCCTTGAAAAGAACTTTGA
GGTCAATAAAA-AATTAGTTCATGAAGACTTTTATGCCACACATAATCTCTCAAAGAGAACGTGGTTTTTT-GAACATTT
CCTAGATATACGTGCAC---AAATACAAGAAAGTTACTACAACTTTTTAGTTCAACACAAAGCTCATATTTTATTTTTTG
ACTGGTTTGAACTCTATAGTTTTGACCACAACATTGTTTACCCTTTTAAATCCATAGAACCTGTAAACACCAGCAAAAGG
ACATCCGTCTGGGAGACTCCAGATGGCACTGTTCAAGCTGACCATCCTCCTTTGCGACAAATTACCTTCTCCATAGGAGA
GCACAAGGTAGAGGCCTCACCTCTAAAGATACCTCAAGATGAAGATACCACAAACCTCAAAAATATTGTCCTACAAAACA
ACTTCACCAATATTACCCTTAACACGTTAGGAAAGCAACTTTCCAGAATTGAGAAACATAACCTTAAAACTGATACAAAC
TCGGTCTCAACCCCTGTAGATAAGATCCTCCGAAATCCGATTTTTAAACCATTTCAGATTTCGCAAAAGGCACAAAACGA
GGTCATGACTTCAAAAACC-GAATTTCTTCAAGCTATCAAAGACCAACTTAGCAGGGTGGAACCTTCTACCTCACGAGTT
GTTGAGGAAGAAACAGTCCAGAATAACACTATCAGTGTCCTAAACTTAGGTGAAGACACCGATACCGAGACTACCTCCAT
CCATGACAAAACACCTGAAATAGCTAAGCTCTCTTGGAAAAATTCTGGTCCTCTTGATGTTATTCCTATAAGATCTAGTG
AATTCCAGGTTGGAAGTCAGCCTAACACAATTGTTTAACCAAAATATAACGCATCTTCCATTTATGAATGGAACATAGAT
GGCATGAGTGAACACCAGATTTTAAACCTTTTACAACAGATGACCATGGCTTCAAATGCTTATAAAACCCAATCTGGTAC
--------------------------------------------------------------------------------
--------------------------------------------------------------------------------
--------------------------------------------------------------------------------
--------------------------------------------------------------------------------
--------------------------------------------------------------------------------
--------------------------------------------------------------------------------
--------------------------------------------------------------------------------
--------------------------------------------------------------------------------
--------------------------------------------------------------------------------
--------------------------------------------------------------------------------
--------------------------------------------------------------------------------
--------------------------------------------------------------------------------
--------------------------------------------------------------------------------
--------------------------------------------------------GTCAGATAAAACGGTTGC-AGAAC
TGTTAA-TTGCAGGCTTCTCTGGCCAGTTAAAGGGATGGTGGGATTTCTATCTCACCAAACAACAGCAACTGGACATTTT
AAATGCTATCCAAACAACAGAAGATGGGGTTCCCATTCTCAACCAGAATGGAGAACCAACCCAAGATTCTGTCTCGACCC
TAATCTTTACCTTATCTCTACATTTCATTGGAGATT---CCTCCCATCTAAGAGATAAAAACGCAGATCTTTTATCTAAT
CTTAGATGCAAAAAACTTAGTGATT---TTCAATGGTATAAGAATACTTTTCTCACTAGGGTTATGCTTAGGGAAGATTC
TAACCAACCCTTTTGGAAAGAAAAATTCCTAGCAGGACTCCCAACCATCCTAGGAGAAAAAGTCAGAAACAGAATCC-GG
GAAGACTTTGGGGAACATATCATCCCTTATGATAGACTAACGTACG-GTGAATTAGTTAGCCTAACCTCTAAACAAGGCC
TTCAAATATGTCAGGATTTGAAGCTTCAAAAACATCTTAAGAAGGAGATAAAAGAAACTAAAAAGGAGTTAGGATCCTTC
TGCCAACAGTTTGATAACTCCTTCCCCCAAGCAAAAACTTGCAAAGGAAGTTGTAGTAAACCAACCACTTACTAAAAACC
CTATAGAACCCGAAGGTTTTATAAAAAGACTGAGAAAGTCTTCCATAAAAAA-CCCTTTGAGCAACGAAAATGGAAGACC
CATAAGAAA--CACCAACAAACCACCCCAAAA-CCTGACTTTAAAAATATAACTTGTTTTAAATGTGGTAAAAAGGGTCA
TACTGCCAGATATTGTAGAGTTTCTAACAAGATCCAAAATCTTGACCTAGATGATGAGACTCTAGGAAGAATTTCAGCTC
TTCTAATAGAATCTTCTGATGAAGAGACTGAATCTTATAATTCTGCTGAGAGTCATGGACCTCAGATTGATGAAATTGAA
TCCTCATCTTCGGAAGAAGATGAACCTTATACCCTAAACGTTCTAACCAAAGAACAAAGCCTTATCCTAGATGTTATCCA
GGATATTAGCAACCCTGATTTACAAAAACAATACCTTGAGCGCCTTCGTGAATCCCTTGAGGAAAAACCTAAAGAAAAAG
ATCTCAACCCCCCC-----TCCCCCAGCACTGAACCATACAACCTCACCTCTATTTTAGAAAAGAGGAATTCTAGAAAGA
AGCCAGAAAGAACCATACAGGATCTTCAAGCCGAAGTTAAAACC-ATTAAAGCTGACATAAGAGATCTTAAAACAAAACA
ACAGCATGACTCTGCCATAATTCAACTTCTAACCTCTCATATTACTACAGACACCCCTAACGAGAGTGATCCTGACACCG
ACCCAGGTGAAGAAAATAGCCCAAAAGTCCCAGAGGATTTCCTCTTTGTTTTAAAAGAGATCAGTTCTAGAAAATATTAT
ATAAAGGTTACACTTGAATTTTCTAGTGATTTCATAATTAATACCATAGCTTTATTCGATACCGGGGCA-GATTTAAATT
GTATTAAATCTAGTCTTGTCCCGAGACGTTTTCATCAAAAAA--CTTCTGAAAGACTTAGCTCGGCTAATAACAC---CA
AGATGCAAATAGAAGGAAAAACTGAAGCCAGCATTCTTAATCAAGGTCTTTCACTAAAAAGCCAGTTTGTCCTTGTTACC
AATATACACCATTCTGTAATTTTGGGAACACCTTTCATAAATATAATAACCCCTTACAATATTAGCTATGATAGGATATC
CTTCAAAACCAAAAATAAGAAACTAGAATTCCTTTTCCTAGAAAAACCAAAA-ACTAGGAATCTCAACATTATAAAAGCA
AGTTCTATTTACAATAGTGAGATAAATTATCTTATCAACCGAAAGCAAAGTGATGTGCACGATCTAAAACAAAAA--ATC
CATTTACAAAA-GATCGAAGATCAGTTACAAAGTAGTGCTCTAAAAACCCAAA-TAGCTGACTTCCAAAGTCTCCTTGAA
CGAGAAGTCTGCTCTGATCTTCCAAATGCCTTTTGGGATAGAAAGCAACACATGGTCGACTTACCTTATGAACCAGATTA
TGATGAGAAAAATATCCCTACCAAGGCCCGGCCAACCCAGATGAATGCCGATTTAGAACGTCATTGTCATGAAGAGATTA
TATTTCTCGAAAGTAAAGGCTTAATTTCAAAATCTCGCTCCCCTTGGAGTTGTGCAGCGTTTTACGTTAACAAAGCTTCA
GAAATT---GAACGTGGCAC---ACCCAGATTAGTTATAAATTATAAACCTCTTAACGACGCCCTTAGATGGATTCGTTA
TCCTATAC--CCAATA---AAAAAGACTTGATGCAGAAGTTACACCATGCTTTCATCTTTTCAAAATTTGATATGAAATC
TGGATTCTAGCAGATACAGATCAAACCACAACACCGTTATAAAACCGCATTTACTGTTCCTTTTGGCCAATATGAATGGA
ATGTAATGCCTTTTGGCCTTAAAAATGCTCCTTCTGAATATCAACGGATAATGAACGATATCTTTAACCCCTGTTCAGAA
TTTTGCA---TAGTTTACATTGATGATGTGCTAGTTTACTCAAGCACGATTGACCAGCATTTCAAAAA-TCTAAAGACCT
TTTTCTATCTAATC-AAAAAAAATGGTCTCGTCGTTTCGGCGAAAAAGATTTCCTTATTTCAAACAAAGATTAGATTCCT
TGGTCACTTGGTGTCTTGTGGAACTATTACCCCTATTGATAGATCTCTCCAATTCACCAGCAAATTTCCTGATAAAATCC
TAGACAAAACACAGCTACAGAGATTTCTTGGTAGCTTAAATTATGTCTTAGACTTTTATCCAAATCTTTGTAGAATTGCC
AAACCTCTCCATGATAGATTAAAGAAAAACCCACCACCTTGGTCTGATGTCCATACCCATGCTGTTAAAACAATAAAAAC
CCGTGTTTTAGAAATTCCATGCCTTAGTTTAGCAAACCCTAACCTATCTAAAATTGTTGAAACAGATGCCAGTGACAAAG
GTTACGGAGGTATCTTAAAACAAGTCGACAATGGAAAAGAATACATTATCAGGTTTACCTCAGGGCACTGG-----AATG
ATACCCAGAAAAAATACTCTACTA--------------------------------------------------------
--------------------------------------------------------------------------------
--------------------------------------------------------------------------------
--------------------------------------------------------------------------------
---------------------------------------------------TAAAACAAGAAATGTTATCAATTGTTCTT
TGTATTACCAAATTCCAGTCTGATTTATTAAATAGAAAA--TTCCTCTTACGAGTTGATTGTCAAGCTGCTAAAGCTGTT
TTAAAAAAGGATGTCCAAAACATTGCTGCAAAACACATTTTTGCCAGATGGCAGTCTATTTTAAGCATTTTTG---AATT
TGAGATTGAGCATATAAAAGGAGAAGAGAATT---CTATCCCTGACTTCTTAACCCGTGAATTTCTTACAGAAATGCCAA
AAAA-GACAAAAGATAAGGAGAAGTCCCGACCTCCTCCTGAGAAAACCATATGCACCACACAAAAGCCAATAAAAACCTG
GTACGACGCAGTTCAGAATATGGAAAGTGAAACCTCCTCCACTGATAGAACTCAGGAAGTTCAAGACTGGCTCCTTTCCA
TCTCTGAGCACCCTTCTTCTATCCTAAAACACCCCCAAATACTCCAAGCTTTCCAAAGCTCAAAGCAAAGCCAGGAAAAC
TCCAACAAAGCAGTCATAGAAGACAAAAATCACGCAGGTAAAAATATTACAGTTATTTCAAAACCAGAGGAAGGAGAATC
TTCCCAAAAAA----CCCTTCCTCAAAAACAATTTGTTAAAACAGGCAGCTCTCAGGTTGTGTTGGCTCAACCAAAGAAA
AATGAGACTTCCGAATATTTTGTAAAAACTGCTTCTCAAAACATTATAACTATTGAACATGGGTATCATGATGATGATCC
TTATGTTTCAATTCAAAAGA-TTTTTGGGAAAAACTGGTTCTACAAACCGTGGGATCGTACTAAAACAACAGATTATTAC
CAGACGATCCTTGAAACCACTGGC----TCTGCTGAATTCAAGCACTTTTTCTATAAGAATGAACATACTGAGCCATCTT
ATTCAACCATCAAAATCCTAAAGGTTCTCAGTCCTCACGACTGGAATCAAGACCTTTCAAAACACAAAGCCTTCCCTATT
A-------------------------------------------------------------------------------
--------------------------------------------------------------------------------
--------------------------------------------------------------------------------
------------------------------------------------------------------------------GC
TTCAACAACACTTTCCCACATTGTAAAACCTTTAA-TTATTGGGATTACCAACAGGCTTGGTTCTCCACCTTCCTAATAC
AAAACAATAGATTATCCCATTCTTGGTTAATCTACTTTAACACTAAAACCATACAGCCAGAAAAATTGCCATCTTGGTTT
ACACATTGGTGGAAATTCTATGGCTCTTCTACAGAAATCCTTCACCCTGAAGTCACAAAAA-GCTATAATACTTTTAGAA
CCCAATATAAACCTTCAAATATTGAAAGGCGTTTTCCTGC----------------------------------------
--------------------------------------------------------------------------------
--------------------------------------------------------------------------------
--------------------------------------------------------------------------------
--------------------------------------------------------------------------------
--------------------------------------------------------------------------------
-------------------------------------CTTAT-GTTTATTTTCAATGAAGTTCTACCTCCCTTGGGTTTG
TCAATGGTTCCTCGAAATCAACCAAGA--TCAA---GGGGGCATGGTCCTACAAAGAAAATTTAAAACTAGATGGTGGTC
AAACTTCAATGCTCCGCAGTCTATTCTCGAACCAGCCATTAGAGAATGGCTAAAGAAAAATGGTAACACAGGTATCATGA
CATCAGGGGCAGAACAATCTCAGTTCCTAGCCCGTAAATCACAAGCAAATTCCTTGCTTGCCTCAGCTAAAACCCCCGAA
GATTACGCACGGATCCTTCGACAGCTAGCTAATAGCATGTCTGAATCCTCCATA--ACCTCGGACAATGAAACAATAGCA
GACTCCTCCATCCACCTGAGTGACGATGAAGAAGATGCTGGTTTCCAGACTT----------------AAAAAAAAAAAA
AAGA----------TATCGCTCACTATCTTCAAAGCAGCAACAGGTTTTACGCAGCAAACAGACAAAATGCTTCAGAACT
A----CAGTCTCACTAGTAATTT-----TGAATAGCAACAGACAAGTTTCTCA---------------------------
------ACAGTATAAAGCTACAAAA--CTATTCATCAACAGTATAAAGCTTCTACAAGACAAAATTGTGAACAGTTTAAA
GCAGAAGACAAATTGTTCATACACAGTAAAACAACGTGACATTACTAGTTCTCCCCTGCCTATAT--ATTGAGGACTCTT
CTTCAGATTAAGGGCAGAGCAAAATACACGAGAACAAAAGCTCCTCAGAAAA------------------TCTCTCTCTC
TCTTTCTCTTCTTCCAC----AAATAAATTTGTAACTCTCTTTAGTATTTTCAGTTTCATATCAAGACGATTTGTAAGTC
TTTCATTTTAAGCAATGGCTGGTTAAACCGCCTTAGTTTTAATTGTTTAATGTTTTATT-TTAAGATTTTATTTTATCTC
TGTATTATCTGTTAAAACCCC-AGATCCTTGGTTTTTATCC
>EL10.1|CM009443.1|28818522:28826203|-
TGGTATCAGAGCCAAGGGGTT--------GTAGTAT-TTTTGTTCCTTATAAAACTTTATATTTCTGGT---TATAGTAC
TTTCCATTCTTAACTCTTTCTCCAGTCCT--TTGT-ATCAGCTATTTTTAAGGTTCGTAGAGGCAGTAAGTCCCAGAAGT
GGC-GGTCAGACCATAGGGCTACACCTTCTCTATGGCAGGTAGATTATAGGGCTTGTA-----CCAAGTGTTAACCCTGG
TCTAAGTTTTTTAACCAGATTCATGAGTTCTATTTGGAGCAGAGGAACCTCATCCTCTTCTCATGGTAGTAGTAGTAAAG
CCAATAAGCTGGTAAAAAATGAAACCTTTACTATAGAAAATCTTGAACAAA-----GTATTGACAATTGGGAAATACCCA
GAGTCAATAAAGACCAAATTTACAAAATGAGTAGATATAACATTTTTAAAACAGATTATATTATCAAAACCCAAGAACGT
GATATACATTTAACAAAGCCTATTGATACTATAAAATTGTTTTCAGCTAAAACCTTGCAAAAACATGTTGAAAAGGGATA
TCGTTACATCCATATAGGATTGGTTCAAGTAGGTTTAAAACCTCTAACAAAAGAAGGAT---TGAATTCTTCAGTCCTTG
TGGCTCTCAGAGATGGCCGATTCAAAGACTTTAATGATTCCTTATTA----GGAACAATAGAGTCAAGCTTATGCATGGG
TCCAGTCTCGTTCGATTGTTATCCAAATTTCAGTGTCTCTTTAAGTGATAAAAA-TATCTTATCCTCCTTGCTTTTGCAA
ATCAAAACTCATAATTACAAAATGTTCGATGGTTCTATACCAGTAGCTTTGATTTATAAAGTCCACTACAAAGCCATGAT
GTCTGCTTTTAATACT-AAAAACATACAACATAGCAAGAAAGGAGAAACTCTCCTCCTCC----AAACCGACCTTTCTAG
GTCTAACATAAGAATCCCTAGACCAATACAATGGAATGACGTCAGTCTTCCTGATGATTGGTTCCTCGAGGGAGCAGCTG
AACCTGAAGAGCAGTCCCCAGCTCTTCCAGAACCTAACACCGATTTACAACAAGTTGTACAGTACTCTGATGGTAGTGTA
AAACTTAGTTTTAACAGGAGTATTAGCTCCAGATATTCAGACCATTCCTCTGTTGAAAACCTTGGAAGGTCTTCTCATCT
ACCTTCTATAAACAACATGCATTACAAACGACAAATCAGTTGTCCTAGAAACAATTATCCAGAAAGGCCAAGGTATTCTA
CCTCAGATATACCTTCACCTTCCATCCAAAATGTTGAATATAGAACCCAAGTTCCACGCCCCGTTTATGCTGAATGACAG
TCTCCTCCAGACTCGCCATCGGCTTCGGTTATAACTGACAACATTGCAAATGAGCTAAACGTCCTTGAAAAGAACTTTAA
GGTCAATAAAA-AATTAGTTCATGAAGACTTTTATGCCACACATAATCTCTCAAAGAGAACATGGTTTTTT-GAACATTT
CCTAGATATACGTGCAC---AAATACAAGAAAGTTACTACAACTTTTTAGTTCAACACAAAGCTCATATTTTATTTTTTG
ACTGGTTTGAACTCTATAGTTTTGACCAAAACATTGTTTACCCTTTTAAATCCATAGAACCTGTAAACACCAGCAAAAGG
ACATCCGTCTGGGAGACTCCAGATGGCACTGTTCAAGCTGACCATCCTCCTTTGCGGCAAATTACCTTCTCCATAGGAGA
GCACAAGGTAGAGGCCTCACCTCTAAAGATACCTCAAGATGAAGATACCACAAACCTCAAAAATATTGTCCTACAAAACA
ACTTCACCAATATTACCCTTAACACGTTAGGAAAGCAACTTTCCAGAATTGAGAAACATAACCTTAAAACTGATACAAAC
TCGGTCTCAACCCCTGTAGATAAGATCCTCCGAAATCCGATTTTTAAACCATTTCAGATTTCGCAAAAGGCACAAAACGA
GGTCATGACTTCAAAAACC-GAATTTCTTCAAGCTATCAAAGACCAACTTAGCAGGGTGGAACCTTCTACCTCACGAGTT
GTTGAGGAAGAAACAGTCCAGAATAACACTATCCGTGTCCTAAACCTAGGTGAAGACACCGATACCGAGACTACCTCCAT
CCATGACAAAACACCTGAAATAGCTAAGCTCTCTTGGCAAAATTCTGGTCCTCTTGATGTTATTCCTATAAGATCTAGTG
AATTCCAGGTTGGAAGTCAGCCTAACACAATTGTTCAACCAAAATATAACGCATCTTCCATTTATGAATGGAACATAGAT
GGCATGAGTGAACACCAGATTTTAAACCTTTTACAACAGATGACCATGGCTTCAAATGCTTATAAAACCCAATCTGGTAC
--------------------------------------------------------------------------------
--------------------------------------------------------------------------------
--------------------------------------------------------------------------------
--------------------------------------------------------------------------------
--------------------------------------------------------------------------------
--------------------------------------------------------------------------------
--------------------------------------------------------------------------------
--------------------------------------------------------------------------------
--------------------------------------------------------------------------------
--------------------------------------------------------------------------------
--------------------------------------------------------------------------------
--------------------------------------------------------------------------------
--------------------------------------------------------------------------------
--------------------------------------------------------GTCAGATAAAACGGTTGC-AGAAC
TGTTAA-TTGCAGGCTTCTCTGGCCAGTTAAAGGGATGGTGGGATTTCTATCTCACCAAACAACAGCAACTGGATATTTT
AAATGCTATCCAAACAACAGAAGATGGGGTTCCCATTCTCAACCAGAATGGTGAACCAACCCAAGATTCTGTCTCGACCC
TAATCTTTACCTTATCTCTACATTTCATTGGAGATT---CCTCCCATCTAAGAGATAAAAATGTGGATCTTTTATCTAAT
CTTAGATGCAAAAAACTTAGTGATT---TTCAATGGTATAAGAATACTTTTCTCACTAGGGTTATGCTTAGGGAAGATTC
TAACCAACCCTTTTGGAAAGAAAAATTCCTAGCAGGACTCCCAACCATCCTAGGAGAAAAAGTCAGAAACAGAATAC-GG
GAAGACTTTGGGGAACATATCATCCCTTATGATAGACTAACCTACG-GTGAATTAGTTAGCCTAACCTCTAAACAAGGCC
TTCAAATATGTCAGGATTTGAAGCTTCAAAAACATCTTAAAAAGGAGTTAAAAGAAACTAAAAAGGAGTTAGGATCCTTC
TGCCAACAGTTTGATAACTCCTTCCCCCAAGCAAAAACTTGCAAAGGAAGTTGTAGTAAACCAACCACTTACCAAAAACC
CTATAGAACCCGAAGGTTTTATAAAAAGACTGAGAAAATCTTCCATAAAAAA-CCCTTTGAGCAACGAAAATGGAAGACC
CATAAGAAA--CACCAACAAACCACCCCAAAA-CCTGACTTTAAAAATATAACATGTTTCAAATGTGGTAAAAAGGGTCA
TACTGCCAGATATTGTAGAGTTTCTAACAAGATCCAAAATCTTGACCTAGATGATGAGACTCTAGGAAGAATTTCAGCTC
TTCTAATAGAATCTTCTGATAAAGAGACTGAATCTTATAATTCTGCTGAGAGTCATGGACCTCAGATTGATGAAATTGAT
TCCTCATCTTCGGAAGAAGATGAACCTTATACCCTAAACGTTCTAACCAAAGAACAAAGCCTTATCCTAGATGTTATCCA
GGATATTAGCAACCCTGATTTACAAAAACAATACCTTGAGCGCCTTCGTGAATCCCTTGAGGAAAAACCTAAAGAAAAAG
ATCTCAACCCCCC------TCCCCCAGCACTGAACCATACAACCTCACCTCTATTTTAGAAAAGAGGAGTTCTAGAAAGA
AGCCAGAAAGAACCATATAGGATCTTCAAGCCGAAGTTAAAACC-ATTAAAGCTGACATAAGAGATCTTAAAACAAAACA
ACAGCATAACTCTGCCATAATTCAACTTCTAACCTCTCATATTACTACAGACACCCCTAACGAGAGTGATCCTGACACCG
ACCCAGGTGAAGAAAATAGCCCTAAAGTCCCAGAGGATTTTCTCTTTGTTTTAAAAGAGATCAGTTCTAGAAAATATTAT
ATAAAGGTTACACTTGAATTTTCTAGTGATTTCATAATTAATACCATAGCTTTATTCGATACCGGGGCA-GATTTAAATT
GTATTAAATCTAGTCTTGTCCCAAGACGTTTTCATCAAAAAA--CTTCTGAAAGACTTAGCTCGGCTAATAACAC---CA
AGATGCAAATAGAAGGAAAAACTGAAGCCAGCATTCTTAATCAAGGTCTTTCACTAAAAAGCCAGTTTGTCCTTGTTACC
AATATACACCATTCTGTAATTTTGGGAACACCTTTCATAAATATAATAACCCCTTACAATGTTAGCTATGATAGGATATC
CTTCAAAACCAAAAATAAGAAACTAGAATTCCTTTTCCTAGAAAAACCAAAA-ACTAGGAATCTCAACATTATAAAAGCA
AGTTCTATTTACAATAGTGAGATAAATTCTCTTATCAACCGAAAGCAAACTGATGTGCACGATCTAAAACAAAAA--ATC
CATTTACAAAA-GATCGAAGATCAGTTACAAAGTAGTGCTCTAAAAACCCAAA-TAGCTGACTTCTAAAGTCTCCTTGAA
CAAGAAGTCTGCTCTGATCTTCCAAATGCCTTCTGGGATAGAAAGCAACACATGGTCGACTTACCTTATGAACCAGATTA
TGATGAGAAGAATATCCCTACCAAGGCCCGGCCAACCCAGATGAATGCCGATTTAGAACATCATTGTCATGAAGAGATTA
TATTTCTCGAAAGTAAAGGCTTAATTTCAAAATCTCGCTCCCCTTAGAGTTGTGCAGCGTTTTACGTTAACAAAGCTTCA
GAAATT---GAACGTGGCAC---ACCCAGATTAGTTATAAATTATAAGCCTCTTAACGACGCCCTTAGATGGATTCGTTA
TCCTATAC--CCAATA---AAAAAGACCTGATGCAGAAGTTACACCATGCTTTCATCTTTTCAAAATTTGATATGAAATC
TGGATTCTGGCAGATACAATTCAAACCACAACACCGTTATAAAACCACATTTACTGTTCCTTTTGGCCAATATGAATGGA
ATGTAATGCCTTTTGGCCTTAAAAATGCTCCTTCTGAATATCAACGGATAATGAACGATATCTTTAACCCCTATTCAGAA
TTTTGCA---TAGTTTACATTGATGATGTGCTAGTTTACTCAAGCACGATTGACCAGCATTTCAAAAA-TCTTAAGACCT
TTTTCTATCTAATCAAAAAAAAATGGTCTCGTCGTTTCAGCGAAAAAGATTTCCTTATTTCAAACAAAGATTAGATTCCT
TGGTCACTTGGTGTCTTGTGGAACTATTACCCCTATTGATAGATCTCTCCAATTCACCAGCAAATTTCCTGATAAAATCC
TAGACAAAACACAGCTACAGAGATTTCTTGGTAGCTTAAATTATGTCTTAGACTTTTATCCAAATCTTTGTAGAATTGCC
AAACCTCTCCATGATAGATTAAAGAAAAACCCACCACCTTGGTCTGATGTCCATACTCAGGCTGTTAAAACAATAAAAAC
CCGTGTTTTAGAAATTCCATGCCTTAGTTTAGCAAACCCTAACCTATCTAAAATTGTTGAAACAGATGCCAGTGACAAAG
GTTACGGAGGTATCTTAAAACAAGTCGACAATGGAAAAGAATACATTATCAGGTTTACCTCAGGGCACTGG-----AATG
ATACCCAGAAAAAATACTCTACTA--------------------------------------------------------
--------------------------------------------------------------------------------
--------------------------------------------------------------------------------
--------------------------------------------------------------------------------
---------------------------------------------------TAAAACAAGAAATGTTGTCAATTGTTCTT
TGTATTACCAAATTCCAGTCTGATTTATTAAATAGAAAA--TTCCTCTCACGAGTTGATTGTCAAGCTGCTAAAGCTGTT
TTAAAAAAGGATGTCCAAAACATTGCTGCAAAACACATTTTTGCCAGATGGCAGTCTATTTTAAGCATTTTTG---AATT
TGAGATTGAGCATATAAAAGGAGAAGAGAATT---CTATCCCTGACTTCTTAACCCGTGAATTTCTTACAGAAATGCCAA
AAAA-GACAAAAGATAAGGAGAAGTCCCGACCTCCTCCTGAGAAAACCATATGCACCACACAAAAGCCAATCAAAACCTG
GTACGACGCAGTTCAGAATATGGGAAGTGAAACCTCCTCCATTGATAGAACTCATGAAGTTCAAGACTGGCTCCTTTCCA
TCTCGGAGCACCCTTCTTCTATCCTAAAACACTCCCAAATACTCCAAGCTTTCCAAAGCTCAAAGCAAAGCCAGGAAAAC
TCCAACAAAGCAGTCATAGAAGACAAAAATCACGCAGGTAAAAATATTATAGTTATTTCAAAACCAGAGGAAGGAGAATC
TTCCCAAAAAA----CCCTTCCTCAAAAACAATTTGTTAAAACAGGCAGCTCTCAGGTTGTGTTGGCTCAACCAAAGAAA
AATGAGACTTCCGAATATTTTGTAAAAACTGCTTCTCAAAACATTATAACTATTGAACATGGGTATCATGATGATGATCC
TTATGTTTCAATTCAAAAGA-TTTTTGGGAAAAACTGGTTCTACAAACTGTGGGATCGTACTAAAATAACAGATTATTAC
CAGACAATCCTTGAAACCACTGGC----TCTGCTGAATTCAAGCACTTTTTCTATAAGAATGAACATACTGAGCCATCTT
ATTCAACCATCAAAATCCAAAAGGTTCTCAGTCCTCACGACTGGAATCAAGACCTTTCAAAACACAAAGCCTTCCCTATT
A-------------------------------------------------------------------------------
--------------------------------------------------------------------------------
--------------------------------------------------------------------------------
------------------------------------------------------------------------------GC
TTCAACAACACTTTCCCACATTGTAAAACCTTTAA-TTATTGGGATTACCAACAGGCTTGGTTCTCCACCTTCCTAATAC
AAAACAATAGATTATCCCATTCTTGGTTAATCTACTTTAACACTAAAACCATACAGCCAGAAAAATTGCCATCTTGGTTT
ACACATTGGTGGAAATTCTATGGCTCTTCTACAGAAATCCTTCACCCTGAAGTCACAAAAA-GCTATAATACTTTTAGAA
CCCAATATAAACCTTCAAATATTGAAAGGCGTTTTCCTGC----------------------------------------
--------------------------------------------------------------------------------
--------------------------------------------------------------------------------
--------------------------------------------------------------------------------
--------------------------------------------------------------------------------
--------------------------------------------------------------------------------
-------------------------------------CTTAT-GTTTATTTTCAATGAAGTTCTACCTCCCTTGGGTTTG
TCAATGGTTCCTCGAAATCAACCAAGA--TCAA---GGGGGCATGGTCCTACAAAGAAAATTTAAAACTAGATGGTGGTC
AAACTTCAATGCTCCGCAGTCTATTCTCGAACCAGCCATTAGAGAATGGCTAAAGAAAAATAGTAACACAGGTATCATGA
CATCAGGGGCAGAACAATCTCAGTTCCTAGCCCGTAAATCACAAGCAAATTCCTTGCTTGCCTCAGCTAAAACCCCCGAA
GATTACGCACGGATCCTTCGACAGCTAGCTAATAGCATGTCTGAATCCTCCATT--ACCTCGGACAATGAAACAATAGCA
GACTCCTCCATCCACCTGAGTGACGATGAAGAAGATGTTGGTTTCCAGACTTAAAAAAAA------AAAAAAAAAAAAAA
AA----------GATATCGCTCACTATCTTCAAAGCAGCTACAGGTTTTACGCAGCAAACAGACAAAATGCTTCAGAACT
A----CAGTCTCACTAGTAATTT-----TGAACAGCAACAGACAAGTTTCTCA---------------------------
------ACAGTTTAAAGCTACAAAA--CTATTCATCAACAGTATAAAGCTTCTACAAGACAAAATTGTGAACAGTTTAAA
GCAGAAGACAAATTGTTCATACACAGTAAAACAACGTGACATTACTAGTTCTCCCCTGCCTATAT--ATTGAGGACTCTT
CTTCAGATTAAGGGCAGAGCAAAATACACGAGAACAAAAGCTCCTCAGAAAATCTCTCT--------CTCTCTCTCTCTC
TCTCTCTCTTCTTCCAC----AAATAAATTTGTAACTCTCTTTAGTATTTTCAGTTTCATATCAAGACGATTTGTAAGTC
TTTCATTTTAAGCAATGGCTGGTCAAACCGCCTTAGTTTTAATTGTTTAATGTTTTATT-TTAAGATTTTATTTTATCTC
TGTATTATCTGTTAAAACCCC-AGATCCTTGGTC-TTATCC
>EL10.1|CM009446.1|46334550:46342220|-
TGGTATCAGAGCCAAGGGGTA--------TTAGTAT-TTTTGTTCCTTATAAAACTTTATCTTTCTGGT---TATAGTAC
TTTCCATTCTTAACTCTTGCTCCAGTCCTTTTTAT-TTCGGCTATTTTTAAGGTTTGTAGAGGCAGTAAGTCCCAAAAGT
GGC-GGTCAGACCATAGGGCTACACCTTCTCTATGGCAGGTAGATTATAAGGCTTGTA-----CCAAGTGTTAACCCTGG
TCTAAGTTTTTTAACCAGAATCATGAGTTCTATTTGGAGCAGAGGAACTTCATCCTCTTCTCATGGTAGTAGTAGTAAAG
CCAATAAGCTGGTAAAAAATGAAACTTTTACTATTGAAAATCTTGAACAAA-----GTATTGACAATTGGGAAATACCCA
GAGTCAATAAAGACCAAATTTACAAAATGAGTAGATATAACATTTTTAAAACTGATTATATTATCAAAACCCAAGAACGT
GATATACATTTAACAAAGCCTATTGATACTATAAAATTGTTTTCAGCTAAAACCTTGCAAAAACATGTTGAAAAGGGATA
TCGTTACATCCATATAGGATTGGTTCAAGTAGGTTTAAAACCTCTTACAAAAGAAGGAT---TGAATTCTTCAGTCCTTG
TGGCTCTCAGAGATGGCCGATTCAAAGACTTTAATGATTCCTTATTA----GGAACAATAGAGTCAAGCTTATGCATGGG
TCCAGTCTCGTTCGATTGTTATCCAAATTTCAGTGTCTCTTTAAGTGATAAAAA-TATCTTATCCTCCTTGCTTTTGCAA
ATCAAAACTCATAATTACAAAATGTTCGATGGTTCTATACCAGTAGCTTTGATTTATAAAGTCCACTACAAAGCCATGAT
GTCTGCTTTTAATACT-AAAAACATACAACATAGTAAGAAGGGAGAAACTCTCCTCCTCC----AAACCGACCTTTCTAG
GTCTAACATAAGAATCCCTAGACCAATACAATGGAATGACGTCAGTCTTCCTGATGATTGGTTCCTCGAGGGAGCAGCTG
AACCTGAAGAGCAATCCCTAGCTCTTCCAGAACCTAACACCGATTTACAACAAGTTGTTCAGTACTCTGATGGTAGTGTA
AAACTTAGTTTTAACAGGAGCATTAGCTCCAGATATTCAGACCATTCCTCTGTTGAAAACCTTGGAAGGTCATCCCATCT
ACCTTCTATAAACAACATGCATTACAAACGACAAATCAGTTGTCCTAGAAATAATTATCCAGAAAGGCCAAGGTATTCTA
CCTCAGATATACCCTCACCTTCCATCCAAAATGTTGAATATAGAACCCAAGTTCCACACCCCGTTTATGCTGAACGACAG
TCTCCTCCAGACTCGCCATCGGCTTCGGTTATAACTGAGAACATTGCAAATGAGCTAAACGTCCTTGAAAAGAACTTTGA
GGTCAATAAAA-AATTAGTTCATGAAGACTTTTATGCCACACATAATCTCTCAAAGAGAACGTGGTTTTTT-GAACATTT
CCTAGATATACGTGCAC---AAATACAAGAAAGTTACTACAACTTTTTAGTTCAACACAAAGCTCATATTTTATTTTTTG
ACTGGTTTGAACTATATAGTTTTGACCACAACATTGTTTACCCTTTTAAATCCATAGAACCTGTAAACACCAGCAGAAGG
ACATCCGTCTGGGAGACTCCAGATGGCACTGTTCAAGCTGACCATCCTCCCTTGCGACAAATTACCTTCTCCGTAGGAGA
ACACAAGGTAGAGGCCTCACCTCTAAAGATACCTCAAGATGAAGATACCACAAACCTCAAAAATATTGTCCTACAAAACA
ACTTCACCAATATTACCCTCAACACGTTAGGAAAGCAACTTTCCAGAATTGAGAAACATAACCTTAAAACTGATACAAAC
TCGGTCTCAACCCCTGTAGATAAGATCCTCCGAAATCCGATTTTTAAACCATTTCAGATTTCGCAAAAGGCACAAAACGA
GGTCATGACTTCAAAAACC-GAATTTCTTCAGGCTATCAAAGACCAACTTAGCAGGGTGGAACCTTCTACCTCACGAGTT
GTTGAGGAAGAAACAGTCCAGAATAACACTATCAGTGTCCTAAACTTAGGTGAAGACACCGATACCGAGACTACCTCCAT
CCATGACAAAACACCTGAAATAGCTAAGCTCTCTTGGCAAAATTCTGGTCCTCTTGATGTTATTCCTATAAGATCTAGTG
AATTCCAGGTTGGAAGTCAGCCTAACACAATTGTTCAACCAAAATATAACGCATCTTCCATTTATGAATGGAACATAGAT
GGCATGAGTGAACACCAGATTTTAAACCTTTTACAACAGATGACCATGGCTTCAAATGCTTATAAAACCCAATCTGGTAC
--------------------------------------------------------------------------------
--------------------------------------------------------------------------------
--------------------------------------------------------------------------------
--------------------------------------------------------------------------------
--------------------------------------------------------------------------------
--------------------------------------------------------------------------------
--------------------------------------------------------------------------------
--------------------------------------------------------------------------------
--------------------------------------------------------------------------------
--------------------------------------------------------------------------------
--------------------------------------------------------------------------------
--------------------------------------------------------------------------------
--------------------------------------------------------------------------------
--------------------------------------------------------GTCAGATAAAACGGTTGC-AGAAC
TGTTAA-TTGCAGGCTTCTCTGGCCAGTTAAAGGGATGGTGGGATTTCTATCTCACCAAACAACAGCAACTGGACATTTT
AAATGCTATCCAAACAACAGAAGATGGGGTTCCCATTCTCAACCAGAATGGAGAACCAACCCAAGATTCTGTCTCGACCC
TAATCTTTACCTTATCTCTACATTTCATTGGAGATT---CCTCCCATCTAAGAGATAAAAACGCAGATCTTTTATCTAAT
CTTAGGTGCAAAAAACTTAGCGATT---TTCAATGGTATAAGAATACTTTTCTCACTAGGGTTATGCTTAGGGAAGATTC
TAACCAACCCTTTTGGAAAGAAAAATTCCTAGCAGGACTCCCAACCATCCTAGGAGAAAAAGTCAGAAACAGAATCC-GG
GAAGACTTTGGGGAACATATCATCCCTTATGATAGACTAACCTACG-GTGAATTAGTTAGCCTAACCTCTAAACAAGGCC
TTCAAATATGTCAGGATTTAAAGCTTCAAAAACATCTTAAGAAGGAGTTAAAAGAAACTAAAAAGGAGTTAGGATCCTTC
TGCCAACAGTTTGATAACTCCTTCCCCCAAGCAAAAACTTGCAAAGGAAGTTGTAGTAAACCAACCACTTACCAAAAACC
CTATAGAACCCGAAGGTTTTATAAAAAGACTGAGAAAGTCTTCCATAAAAAA-CCCTTTGAGCAACGAAAATGGAAGTCC
CATAAGAAA--CACCAACAAACCACCCCAAAA-CCCGACTTTAAAAATATAACTTGTTTCAAATGTGGTAAAAAGGGTCA
TACTGCCAGATATTGTAGAGTTTCTAACAAGATCCAAAATCTTGACCTAGATGATGAGACTCTAGGAAGAATTTCAGCTC
TTCTAATAGAATCTTCTGATGAAGAGACTGAATCTTATAATTCTGCTGAGAGTCATGGACCTCAGATTGATGAAATTGAA
TCCTCATCTTCGGAAGAAGATGAACCTTATGCCCTAAACGTTCTAACCAAAGAACAAAGCCTTATCCTAGATGTTATCCA
GGATATTAGCAACCCTGATTTACAAAAACAATACCTTGAGCGCCTTCGTGAATCCCTTGAAGAAAAACCTAAAGAAAAAT
ATCTCAACCCCCCC-----TCCCCCAGCACTGAACCATACAACCTCACCTCTATTCTAGAAAAGAGGAGTTCTAGAAAGA
AGCCAGAAAGAACCATACAGGATCTTCAGGCCGAAGTTAAAACC-ATTAAAGCTGACATAAGAGATCTTAAAACAAAACA
ACAGCATGACTCTGCCATAATTCAACTTCTAACCTCTCATATTACTACAGACACCCCTAACGAGAGTGATCCTGACACCG
ACCCAGGTGAAGAAAATAACCCTAAAGTCCCAGAGGATTTCCTCTTTGTTTTAAAAGAGATCAGTTCTAGAAAATATTAT
ATAAAGGTTACACTTGAATTTTCTAGTGATTTCATAATTAATACCATAGCTTTATTCGATACCGGGGCA-GATTTAAATT
GTATTAAATCTAGTCTTGTCCCGAGACGTTTTCATCAAAAAA--CTTCTGAAAGACTTAGCTCGGCTAATAACAC---CA
AGATGCAAATAGAAGGAAAAACTGAAGCCAGCATTCTTAATCAAGGTTTTTCGCTAAAAAGCCAGTTTGTCCTTGTTACC
AATATACACCATTCTGTAATTTTGGGAACACCTTTCATAAATATAATAACCCCTTACAATGTTAGCTATGATAGGATATC
CTTCAAAACCAAAAATAAGAAACTAGAATTCCTTTTCCTAGAAAAACCAAAA-ACTAGGAATCTCAACATTATAAAAGCA
AGTTCTATTTACAATAGTGAGATAAATTCTCTTATCAACCGAAAGCAAAGTGATGTGCACGATCTAAAACAAAAA--ATC
CATTTACAAAA-GATCGAAGATCAGTTACAAAGTAGTGCTCTAAAAACTCAAA-TAGCTGACTTCCAAAGTCTCCTTGAA
CGTGAAGTTTGCTCTGATCTTCCAAATGCCTTCTGGGATAGAAAGCAACACATGGTCGACTTACCTTATGAACCAGATTA
TGATGAGAAGAATATCCCTACCAAGGCCCGGCCAACCCAGATGAATGCCGATTTAGAACGTCATTGTCATGAAGAGATTA
TATTTCTCGAAAGTAAAGGCTTAATTTCAAAATCCCGCTCCCCTTGGAGTTGTGCAGCGTTTTACGTTAACAAAGCTTCA
GAAATT---GAACGTGGCAC---ACCCAGATTAGTTATAAATTATAAACCTCTTAACGACGCCCTTAGATGGATTCGTTA
TCCTATAC--CCAATA---AAAAAGACTTGATGCAGAAGTTACACCATGCTTTCATCTTTTCAAAATTTGATATGAAATC
TGGATTCTGGCAGATACAGATCAAACCACAACACCGTTATAAAACCGCTTTTACTGTTCCTTTTGGCCAATATGAATGGA
ATGTAATGCCTTTTGGCCTTAAAAATGCTCCTTCTGAATATCAACGGATAATGAACGATATCTTTAACCCCTATTCAGAA
TTTTGCA---TAGTTTACATTGATGATGTGCTAGTTTACTCAAGCACGATTGACCAGCATTTCAAAAA-TCTAAAGACCT
TTTTCTATCTAAT-AAAAAAAAATGGTCTCGTCGTTTCAGCAAAAAAGATTTCCTTATTTCAAACAAAGATTAGATTCCT
TGGTCACTTGGTGTCTTGTGGAACTATTACCCCTATTGATAGATCTCTCCAATTCACCAGCAAATTTCCTGATAAAATCC
TAGACAAAACACAGCTACAGAGATTTCTTGGTAGCTTAAATTATGTCTTAGACTTTTATCCAAATCTTTGTAGAATTGCC
AAACCTCTCCATGATAGATTAAAGAAAAACCCACCACCTTGGTCTGATGTCCATACCCAGGCTGTTAAAACAATAAAAAC
CCGTGTTTTAGAAATTCCATGCCTTAGTTTAGCAAACCCTAACCTATCTAAAATAGTTGAAACAGATGCCAGTGACAAAG
GTTACGGAGGTATCTTAAAACAAGTCGACAATGGAAAAGAATACATTATCAGGTTTACCTCAGGGCACTGG-----AATG
ATACCCAGAAAAAATACTCTACTA--------------------------------------------------------
--------------------------------------------------------------------------------
--------------------------------------------------------------------------------
--------------------------------------------------------------------------------
---------------------------------------------------TAAAACAAGAAATGTTGTCAATTGTTCTT
TGTATTACTAAATTCCAATCTGATTTATTAAATAGAAAA--TTCCTCTTACGAGTTGATTGTCAAGCTGCTAAAGCTGTT
ATAAAAAAGGATGTCCAAAACATTGCTGCAAAACACATTTTTGCCAGATGGCAGTCTATTTTAAGCATTTTTG---AATT
TGAGATTGAGCATATAAAAGGAGAAGAGAATT---CTATCCCTGACTTCTTAACCCGTGAATTTCTTACAGAAATGCCAA
AAAA-GACAAAAGATAAGGAGAAGTCCCGACCTCCTCCTGAGAAAACCATATGCACCACACAAAAGCCAATAAAAACCTG
GTACGACGCAGTTCAGAATATGGAAAGTGAAACCTCCTCCATTGATAGAACTCAGGAAGTTCAAGACTGGCTCCTTTCCA
TCTCTGAGCACCCTTCTTCTATCCTAAAACACCCCCAAATACTCCAAGCTTTCCAAAGCTCAAAGCAAAGCCAGGTTAAC
TCCAACAAAGCAGTCATAGAAGACAAAAATAACGCAGGTAAAAATATTACAGTTACTTCAAAACCAGAGGAAGGAGAATC
TTCCCAAAAAA----CCCTTCCTCAAAAACAATTTGTTAAAACAGGCAGCTCTCAGGTTGTGTTGGCTCAACCAAAGAAA
AATGAGACTTCCGAATATTTTGTAAAAACTGCTTCTCAAAACATTATAACTATTGAACATGGGTATCATGATGATGATCC
TTATGTTTCAATTCAAAAGA-TTTTTGGGAAAAACTGGTTCTACAAACCATGGGATCGTACTAAAACAACAGATTATTAC
CAGACGATCCTTGAAACCACTGGC----TCTGCTGAATTCAAGCATTTTTTCTATAAGAATGAACATACTGAGCCTTCTT
ATTCAACCATCAAAATCCTAAAGGTTCTCAGTCCTCACGACTGGAATCAAGACCTTTCAAAACACAAAGCCTTCCCTATT
A-------------------------------------------------------------------------------
--------------------------------------------------------------------------------
--------------------------------------------------------------------------------
------------------------------------------------------------------------------GC
TTCAACAACACTTTCTCACATTGTAAAACCTTTAA-TTATTGGGATTACCAACAGGCTTGGTTCTCCACCTTCCTAATGC
AAAACAATAGATTATCCCATTCTTGGTTAATCTACTTTAACACTAAAACCATACAGCCAGAAAAATTGCCATCTTGGTTT
ACACATTGGTGGAAATTCTATGGCTCTTCTACAGAAATCCTTCACCCTGAAGTCACAAAAA-GCTATAATACTTTTAGAA
CCCAATATAAACCTTCAAATATTGAAAGGCGTTTTCCTGC----------------------------------------
--------------------------------------------------------------------------------
--------------------------------------------------------------------------------
--------------------------------------------------------------------------------
--------------------------------------------------------------------------------
--------------------------------------------------------------------------------
-------------------------------------CTTAT-GTTTATTTTCAATGAAGTTCTACCTCCCTTGGGTTTG
TCAATGGTTCCTCGAAATCAACCAAGA--TCAA---GGGGGCATGGTCCTACAAAGAAAATTTAAAACTAGATGGTGGTC
AAATTTCAATGCTCCGCAGTCTATTCTCGAACCAGCCATTAGAGAATGGCTAAAGAAAAATAGTAACACAGGTATCATGA
CATCAGGGGCAGAACAATCTCAGTTCCTAGCCCGTAAATCACAAGCAAATTCCTTGCTTGCCTCAGCTAAAACCCCCGAA
GATTACGCACGGATCCTTCGACAGCTAGCTAATAGCATGTCTGAATCCTCCATA--ACCTCGGACAATGAAACAATAGCA
GACTCCTCCATCCACCTGAGTGACGATGAAGAAGATGCTGGTTTCCAGACTT-------------AAAAAAAAAAAAAAA
AAAAAATA------TATCGCTCACTATCCTCAAAGCAGCAACAGGTTTTACGCAGCAAACAGACAAAATGCTTCAGAACT
A----CAGTCTTACTAGTAATTT-----TGAACAGCAACAGACAAGTTTCTCA---------------------------
------ACAGTATAAAGCTACAAAA--CTATTCATCAACAGTATAAAGCTTCTACAAGACAAATTTGTGAACAGTTTAAA
GCAGAAGACAAATTGTTCATACACAGTAAAACAACGTGACATTACTACTTCTCCCCTGCCTATAT--ATTGAGGACTCTT
CTTCAGTTTAAGGGCAGAGCAAAATACACAAGAACAAAAGCTCCTCAGAAAA----------------TCTCTCTCTC--
TCTCTCT--TCTTCCAC----AAATAAATTTGTAACTCTCTTTAGTATTTTCAGTTTCATATCAAGACGATTTGTAAGTC
TTTCATTTTAAGCAATGGCTGGTTAAACCGCCTTAGTTTTAATTGTTTAATGTTTTATTTTTAAGATTTTATTTTATCTC
TGTATTATCTGTTAAAACCCCCAGATCCTTGG-CGTTATCC
>EL10.1|PCNB01000013.1|350738:358405|-
TGGTATTAGAGCCAGGGGGTT--------GTAGTATATTTTGTTCCTTATAAAACTTTATCATTTTGGTAGTTATAGTAC
TTATCATTCTGAACTCTTTCTTCAGTCCTATTAAT-TCCGGCTATTTTTAAGGTTTGTACAGGCAGTAAGTCCCATAAGA
GGC-GGTCAGACCATAGGGCTACACCTTGTCTATGACGGGTAGATTATATGGCTTGTA-----TCAAGTGTTAAACCTGG
TTTAAGTTCTGTT-CCAGAATCATGAGTTCTATATGGAGCAGAGGAACTCCGTCCTCTTCTCATGGTAGTAGTAGTAAAG
CTAATAAGTTGGTGAAAAATGAAACCTTTACTATAGAAAACCTTAAACAAATTAAAGTATTGACAATTAGGAAATACCCA
AAGTCAATAAAGACCAGATTTATAAAATGAGTAGATATAATATTTTTAAAACAGATTATATTTTCAAAATCCAAGAACGA
GATATCCATTTAACAAAGCCTATTGTTACTATAAAATTATTTTCAGCTAAAACCTTGCAAAAACATGTTGAAAAAGGGTA
TTGATACATGCATATAGGATTGGTTCAAGTAGGCTTAAAACCTCTTACAAAAGAAGGATAATTGAATTCTTCAATCCTTG
TGGCTCTTAGAGATGGATGATTCAAAGACTTTAATGATTCCGTATTA----GGTACAATAGAGTCAAGCTTATGCATGGG
TATAGTCTCTTTCGATTGTTATCCGAATTTCAGTGTCTCTTTAAGTGATAAGAA-TATCTTATCCTCCTTGCTTTTACAA
ATTAAAAATCATAATTACAAAATGTTCGATGGTTCTATACCAGTAGCTTTGATCTATAAAGTCCATTACAAAGCTATGAT
GTCTGGTTTTAATACT-AAAAACATACAACATAGTAAGAAAGAAGAAACTCTTTTCCTCC----AAACCGACCTTTCTAA
ATCTAACATAAGAATCCCTAGACCAATACAATGGAATGACGTTAGTCTTCCTGATGATTGGTTCCTCGAGGGAGTGACTG
AAGCTGAAGTGCGATCCCCAACTCTTCCAGAACCTAACACCGACTTACAACAAGTTATATAGTATTATGATAGTAGTGCA
AAAATAAGTTT-AACAGGAGCATCAGCTCTAGATATTTAGACCATTCCTCTGTTGAAAGCCTTGTACGATCTTCTCATCT
TCCTTCTATAAACAACATGCATTCCAAACCACAAATCAGTTGCCCTAGAAACAATTATCCGGAAAGGCCAAGGTATTCTA
CCTCAGATATACCTTCACCTTCCATCCAAAATGTAGATTATAGAACCCAAGTCCCACACTCAGTTTATGCTAAACGACAG
TCTCCTCCAGACTCGCCCTCGGCCTCAGTTATAACTGAAAATATTGCTTATGAGCTAAACGTCCTTGAAAAGAACTTTAA
GGTCAATAAAA-AATTAGTTCATGATGACTTTTATGCCACACATAACCTCTCAAAGAGAGTGTGATTTTTT-AAGCACTT
TCTAGATATCCGTGCACCACAGATCCAAGAAAGTTTTTACAACTTTTTAGTACAACACAAAGCTCATTT-----TTTCTG
ACTGGTTTGAACTCTATAGTTTTGACCATAACATTGATTACCCTTTTAAATCCATAGAACCTATCAACACCAACAAAAGG
ACATCGATCTAGGAGACTCCAGATGGCATGGTTCAAGCTGACCATCCTCCTATGCGACAAATTACCTTCTCCATAGGAGA
GCACAAGGTAGAGGCCTCACCTCTAAAGATACCTCAAGAAGAAGACACCACAAACCTCAAAAATATTGTCCTACAAAACA
ATTTCACTAACATTACCCTTAACACTTTAGGAAAGCAACTTTCCAGAATTGAGAAACATAACCTTAAAGCTGATACAAGC
TCGGTCTCTACCCCTATAGATAAGATCCTCCGTAATTCAATTTTTAAAACATTTCAGATTTCGCAAAAGGCAAAAAAGGA
GGTCATGACTTCAATAACC-GAATTTATTCAAGCTATTAAAGACCAAATTAGCAGGGTTAAACCTTCTACCTCACGAATT
GTTGAGGAAGAAACAGTCTAGAATAACACTGTCAATGTCCTAAACTTAAGTGAAGACACCGATACCGAGACTAACTCCAA
CCATGACAAGACACCTGAAATAGCTAAGTTCTCTTGGCAAAATGCTGGTCCTCTTGATGTTATTCCTATAAGATCTAGTG
AATTCCAGGTTGGAAGTCAGCCTAACACAATTGTTCAACCAAAATATATTGCATCTTCCATTTATGAATGGAACATAGAT
GGCATGAGTGAACACAAAATTTTAAACCTTTTACAACAGATGACCATGGCTTCAAATGCTTATAAAACCCAATCTAGTAC
--------------------------------------------------------------------------------
--------------------------------------------------------------------------------
--------------------------------------------------------------------------------
--------------------------------------------------------------------------------
--------------------------------------------------------------------------------
--------------------------------------------------------------------------------
--------------------------------------------------------------------------------
--------------------------------------------------------------------------------
--------------------------------------------------------------------------------
--------------------------------------------------------------------------------
--------------------------------------------------------------------------------
--------------------------------------------------------------------------------
--------------------------------------------------------------------------------
--------------------------------------------------------GTCAGATAAAACGGTTGC-AGAAC
TTTTAA-TTGCAGGCTTCTCTGGCCAGTTAAAAGGATGGTGGGATTTCTATCTCACCAAACAACA---ACTAGATATTTT
AAATGCTATCCAAACAACAGAAGATGGGGTTCCCGTTCTCAACCAGAATGGAGAACCAACCCTAGATTCTGTCTCAACCC
TAATCTTCACCTTATCACTACATTTCATTGGAGATT---CCTCCCATCTAAGAGATAAAAACGCAA-------GTCTAAT
TTTAGATGCAAAAAACTTAGTGATT---TTCAATGGTATAAGAATACTTTTCTCACTAGGGTAATTCTTAAGGAATATTC
TAACCAACCCTTTCTGAACGAAAAATTCCTAGCATGTATCCCAACCGTCTTAGGAGAAAAGGTCAGAAACAGAATCC-GT
GATGGTTTTTGGGAGCATATCATCCCTTATGATAGACTAACCTACG-ATGAGTTAGTTAGCCTAACCTCTAAACAAGGCC
TTCAAATATGTCAAGACTTGAAGCTTCAAAAACATTTTATGAGGGAGTTAAAAGAAACTAAAAAGGAGTTAGGTTCCTTC
TGCCAACAATATGACAACTCCTCCCCCCAAACAAAAACTTGCAAAGGAAGTTGTAGTAAACCAACCACTTACCAAAAACC
CTATAAAACCCGAAGGTTTTATAAAAAGACTGAGAAAGTCTTCCATTAAAAA-CCTTTTGAGCAACGAAAATGGAAGACC
CATAAGAAA--CACCAACAAACCATCCTGAAA-CCTGACTTTAAAAACATAACTTGTTTCAAATGTGGTAAAAAGGGTCA
TACGACCATATATTGTAGAGTGTCTAACAAGATCCAAAACCTTGACCTAGATGATGAGACTCTAGGAAGAATTTCAGCTT
TTCGAATACAATCTTCTGATGAAGAGACTAAATCTTATAATTCTACTGAGAGTCATGGACCTCACATTGATGAAATAGAA
TCCTTATCTTCGGCAGAAGATGAACCATATACCCTAAACGTTCTCACCAAAGAACAAAGCCTTATCCTAGATGTTATCCA
GGATATTAGCAACCCAGATTTACAAAAACAATACCTTGAGCGCCTTCGTGAATCCCTTGAAGAAAAACCTACAGATAA-G
ATCTTAACCCCCCCC----TCCCGAAGCACTGAACCATACAACCTCACCTCTATTTAAGAAAAGAGGAGTTCTAGAAAGA
AGCCAGAAAGGACCATACAGGATCTTCAGGCCGAAGTTAAAACC-ATTAAAGCAGACATAAGAGATCTTAAAACAAAATA
ACAACATGACTCTGCCATAATTCAACTACTAACCTCTCATATTACTACAGACACCCCTAACGAGAGTGATCCTGACATCG
ACCCAGATGATGAACATCGCCCAAAAGTCCCAGAAGATTTCCTCTTTGTTTTAAAAGAGATCAGTTCTAGAAAGTATTGT
ATAAAGGTTACACTTGAATTTTCTAGTGATTTTATAATTAATACCATAACTTAATTCGATACCGGAGCA-GATTTAAATT
GTATTAAATCTAGTCTCGTCCCGAGACGTTTTCATCAAAAAA--CTTCTGAAAGACTTAGCTCTGCTAATAACCC---CA
AGATGCAAATCGAAGGAAAAACCGAGGCCAACATATTAAATCAAGGTCTTTCACTAAAAAGCCAGTTTGTCCTTGTTATC
AATATACACCATTTTGTAATTTTGGGAACACCTCTCATAAATATAATAACCCCTTACAATGTTAGCTACGATAGGATATC
CTTCAAAACCAACAATAAGAAACTAGAATTCC-TTTCCTAGAAAAACCAAAA-ACTAGGAATCTCAACATTATAAGAGCA
AGTTCTATTTAAAATAGTGAGATAAATCCTCTTATCAACCGAAAGCAAAGTGATGTGCACGATCTAAAACAAAAA--ATC
CATTTACAAAA-GATCGAAGACCAGTTACAAAGTAGTGCTCTGAAAACCCAAA-TAGCTGACTTCCAAAGTCTCCTTGAA
CGAGAAGTCTGCTCTGATCTTCCGAATGCCTTCTGGAATAGAAAGCAACACATGGTCGACTTACCTTATGAACAAGATTA
TGATGAAAAGAATATCCCTACCAAGGCCCGGCCAACCCAGATGAAGTCCGAATTAGAACGTCATTGTCTTGAAGAGATTA
TATTTCTAGAAAGTAAAGGCTTAATTTTAAAATCCCGCTCCCCTTGGAGTTGTGCAGCGTTTTACATTAATAAAGCTTTA
GAAATT---GAACGTGGCAC---ACCTAGATTAGTTATAAATTATAAACGTCTTAACGACGCCCTTAGATGGATTCGTTA
TTCTATAC--CCAATA---AAAAAGACCTAATGCAAAAATTACACCATGCTTTTATCTTTTCAAAATTTGATATGAAATC
TAGATTTTGGCAGATACAGATCAAGCCACAATACCGTTATAAAACCGCATTTATTGTTCCTTTTGGCCAATATCAATGGA
ATGTAATGCCTTTTGGCCTTAAAAATGTTCCTTCTGAATATCTAAGGATAATGAACGATATTTTTAACCCCTATTCAGAT
TTTTGCA---TAGTTTACATTGATGATGTGCTAGTCTACTTAAGCACGATTGACCAGCATTTCAAAAA-TCTAAAGACCT
TTTTCTATCTAATT-GAAAAAAATGCTCTCGTCGTTTTGGCAAAAAAGATTTCTTTATTTCAAACAAAAATTAGATTCCT
TGGTCACTTGGTGTCTTGTGGAACCATTACCCCTATTGATAGATCTCTCCAATTCACCAGCAAATTTCTCGATAAAATCC
TAGACAATACACAACTACAGAGATTTCTTGGTAGCTTAA-TTATGTCTTAGACTTTTATCCAAATCTTTGTAGAATTGCC
AAGCCCCTCCATGATAAACTAAAGAAAAACCCACCGCCTTGGTCTGATATCCATACCCAGGCTGTTAAAACAATAAAAAC
CCATGTTTTATATATTCCATGCCTTAGTTTAGCAAACCCTAACCTGTCTAAAATTATTGGAACAGATGCCAGTGACAAAG
GTTACGGAGTTGTCTTAAAACAAGTCGATAATGGAAAAGAATACATTATCAGGTTCACCTCAGGGTACTGGCCTGGAATG
ATACCCGGAAAAAATACTCTACTA--------------------------------------------------------
--------------------------------------------------------------------------------
--------------------------------------------------------------------------------
--------------------------------------------------------------------------------
---------------------------------------------------TAAAACAAGAAATGTTGTGAATTGTTCTT
TGTATTACCAAATTCCATTCTGATTTATTAAATAAAAAA--TTCCTCTTACGAGTTGATTGTCAAGCTGCTAAAGCTGTT
TATAAAAAGGATGTCCAAAACATTGCTGCAAAACATATTTTTGCCAGATGACAGTCTATTTTAAGCATTTTTG---AATT
TGAGATTGAGCATATAAAAGGAGAAGAGAATT---CTATCCCTGACTTCTTAACCCGTGAATTTCTTACAGAAATACCAA
AAAA-GACAAAAGATAAGGAGAAGTTCCGACCTCCTCCTGAGAAAACCATATGCACCACACAAAAACCTATAAAAACCTG
GTACGATGTAGTTCAGAATATGGAGAGTGAAACCTCCTCCATTGATAGAACATAGCAAGTTCAAGACTGGCTCCACTCCA
TCTTTGAGCACCCTTCGTCTATCCTAAAACAC-CCCAAATCCTCCAAGCTTTCCAAAACTCTAAGCAAAACCAGGAAAAC
TCCAGCAAAGCGGTCGTAGAAGACAAAAATCACGCAGGTAAAGATACCAGAGTTATTTCAAAACCAGACGAAGGAGAATC
TTCTCAAAAAA----CCCCTCCTCAAAAACAATTTGTAAAACCATGTAGCTCTCAGGTTGTGGTGGCTCAACCAAAGAAA
AATGAGACTTCCGAATATTTTGTAAAAACTGATTCTCAAAATATTATAACTATTGAACATGGGTATCATGATGAAGATCC
CTATGTTTCAATTCAAAAAT-CTTT--GGAAAAACTGGTTCTACAAACCATGGGATCGTACTAAAACAACAGATTATTAC
CAGATAATCCTTGAAATTACTGGC----TCTGCTGAATTCAAGCATTATTTTCATAAGAATGAACAAACTGAGCCGTCTT
ATTCAACCATCAAAATCCTAAAGGTTCTCAGTCCTCACGACTGGAATCAAGACCTTTCAAAACACAAATGCTTCCCTATT
A-------------------------------------------------------------------------------
--------------------------------------------------------------------------------
--------------------------------------------------------------------------------
------------------------------------------------------------------------------GC
TTCAATAACACATTCCCACATTGTAAAACCTTTAA-TTATTGGGATTACCAACGGGCTTGGTTTTCCACCTTCCTAATAC
AAAATAGTAGATTATCCCATTCATGGTTATTTTACTTTAGCACTAAAACCATACAGCCAGAAAAAATGCCATCTTGGTTT
ACACATTGGTGGAAATTCTATGGCTCTTCTACCGAAATCCTTCACCCTGAAGTCACAAAAA-GCTATAATACTTTCATAA
CCCAATATAAACCTTCAAATATTGAAAGGCGTTTTCCTGC----------------------------------------
--------------------------------------------------------------------------------
--------------------------------------------------------------------------------
--------------------------------------------------------------------------------
--------------------------------------------------------------------------------
--------------------------------------------------------------------------------
-------------------------------------CTTAT-GTTTATTTTCAATGAAGTTCTACCTCCCTTGGGTTTG
TCAATGGTTCCTCGAAATAAACCAAGA--TCAA---GGGGGCATGGTTCTACAAAGAAAATTTGAAACTAGATGGTGGTC
AAACTTCAATACTCCACAGTCTATTCTCGAACCAACCATTAGAGAGTAGTTAAAGAAAAATAGTAACACAGGTGTCATGA
CATCAGGGGAAGAAGAATCTCAGTTCTTATCTCGAAAATCACAAGCAAATTCCTTTCTTGCCTCATCTAAAACCCCCGAA
GATTACACACGGAACCTTCGACAGCTAGCTAATAGCATGTATGAATCCTCCATA--ACTTCGAAAAATGAAACAATAGCA
GACTCCTCCATCCACCTGAGTGATGATGAAGAAGATGCTGGTTTGTG-----------------------CAACAATAG-
-TG------------TTCTCTCACTATCTTCAAAGCCGCAACAGGGTTTACACAACAA-CAGACAAAATGCTTCAGAACC
A----CAGTCTTACTGGCATTTT-----TGAACAGCAATAGACAAATTCCTCA---------------------------
------ACAATAAAAAGCTGCAAAA--CTATTCATCAATAGTTTAAAGCTTCAACAAAACAAAATTGTGAACAGTTCAAA
GCAGAAGATAAATTGTTCATACACTGTAAAACAACGTGACATTACCAGTTCTCCCCTGCCTATAA--ATTGAGGACTCTT
CTTCA-GTTGAAGGCAGAGCAAAATATACGGTTACATTAGCTCCTCACAAAATCTCTCTCTCTCTCTCTCTCTCTCTCTA
TCTCCCCCTCTCTTCACCGACAAAGAAATTTGTAACTCTCTTTAGTAGTATCAGTTTCATTTCAAGATGATTTGTAAGTC
TTTCCTATTAAGCAATGGCTGGTTAAACCGCCTTATTTTTAATTGTTTTATGTTTT----TGAAGTTTTTATCTTTTCTC
TGTATTATCTAATAGCACCCC-AGATCCTTGGT-TTTATCC
>EL10.1|CM009444.1|22331991:22339657|-
TGGTATCAGAGCCAAGGGGTA--------TTAGTAT-TTTTGTTCCTTATAAAACTTTATCTTTCTGGT---TATAGTAC
TTTCCATTCTTAACTCTTGCTCCAGTCCTTTTTAT-TTCGGCTATTTTTAAGGTTTGTAGAGGCAGTAAGTCCCAAAAGT
GGC-GGTCAGACCATAGGGCTACACCTTCTCTATGGCAGGTAGATTATAAGGCTTGTA-----CCAAGTGTTAACCCTGG
TCTAAGTTTTTTAACCAGGATCATGAGTTCTATTTGGAGCAGAGGAACTTCATCCTCTTCTCATGGTAGTAGTAGTAAAG
CCAATAAGCTGGTAAAAAATGAAACTTTTACTATTGAAAATCTTGAACAAA-----GTATTGACAATTGGGAAATACCCA
GAGTCAATAAAGACCAAATTTACAAAATGAGTAGATATAACATTTTTAAAACTGATTATATTATCAAAAACCAAGAACGT
GATATACATTTAACAAAGCCTATTGATACTATAAAATTGTTTTCAGCTAAAACCTTGCAAAAACATGTTGAAAAGGGATA
TCGTTACATCCATATAGGATTGGTTCAAGTAGGTTTAAAACCTCTTACAAAAGAAGGAT---TGAATTCTTCAGTCCTTG
TAGCTCTCAGAGATGGCCGATTCAAAGACTTTAATGATTCCTTATTA----GGAACAATAGAGTCAAGCTTATGCATGGG
TCCAGTCTCGTTCGATTGTTATCCAAATTTCAGTGTCTCTTTAAGTGATAAAAA-TATCTTATCCTCCTTGCTTTTGCAA
ATCAAAACTCATAATTACAAAATGTTCGATGGTTCTATACCAGTAGCTTTGATTTATAAAGTCCACTACAAAGCCATGAT
GTCTGCTTTTAATACT-AAAAACATACAACATAGTAAGAAGGGAGAAACTCTCCTCCTCC----AAACCGACCTTTCTAG
GTCTAACATAAGAATCCCTAGACCAATACAATGGAATGACGTCAGTCTTCCTGATGATTGGTTCCTCGAGGGAGCAGCTG
AACCTGAAGAGCAATCCCCAGCTCTTCCAGAACCTAACACCGATTTACAACAAGTTGTTCAGTACTCTGATGGTAGTGTA
AAACTTAGTTTTAACAGGAGCATTAGCTCCAGATATTCAGACCATTCCTCTGTTGAAAACCTTGGAAGGTCTTCTCATCT
ACCTTCTATAAACAACATGCATTACAAACGACAAATCAGTTGTCCTAGAAATAATTATCCAGAAAGGCCAAGGTATTCTA
CCTCAGATATACCCTCACCTTCCATCCAAAATGTTGAATATAGAACCCAAGTTCCACACCCCGTTTATGCTGAACGACAG
TCTCCTCCAGACTCGCCATCGGCTTCGGTTATAACTGAGAACATTGCAAATGAGCTAAACGTCCTTGAAAAGAACTTTGA
GGTCAATAAAA-AATTAGTTCATGAAGACTTTTATGCCACACATAATCTCTCAAAGAGAACGTGGTTTTTT-GAACATTT
CCTAGATATACGTGCAC---AATTACAAGAAAGTTACTACAACTTTTTAGTTCAACACAAAGCTCATATTTTATTTTTTG
ACTGGTTTGAACTCTATAGTTTTGACCACAACATTGTTTACCCTTTTAAATCCATAGAACCTGTAAACACCAGCAGAAGA
ACATCCGTCTGGGAGACTCCAGATGGCACTGTTCAAGCTGACCATCCTCCCTTGCGACAAATTACCTTCTCCGTAGGAGA
ACACAAGGTAGAGGCCTCACCTCCAAAGATACCTCAAGATGAAGATACCACAAACCTCAAAAATATTGTCCTACAAAACA
ACTTCACCAATATTACCCTCAACACGTTAGGAAAGCAACTTTCCAGAATTGAGAAACATAACCTTAAAACTGATACAAAC
TCGGTCTCAACCCCTGTAGATAAGATCCTCCGAAATCCGATTTTTAAACCATTTCAGATTTCGCAAAAGGCACAAAACGA
GGTCATGACTTCAAAAACC-GAATTTCTTCAGGCTATCAAAGACCAACTTAGCAGGGTGGAACCTTCTACCTCACGAGTT
GTTGAGGAAGAAACAGTCCAGAATAACACTATCAGTGTCCTAAACTTAGGTGAAGACACCGATACCGAGACTACCTCCAT
CCATGACAAAACACCTGAAATAGCTAAGCTCTCTTGGCAAAATTCTGGTCCTCTTGATGTTATTCCTATAAGATCTAGTG
AATTCCAGGTTGGAAGTCAGCCTAACACAATTGTTCAACCAAAATATAACGCATCTTCCATTTATGAATGGAACATAGAT
GGCATGAGTGAACACCAGATTTTAAACCTTTTACAACAGATGACCATGGCTTCAAATGCTTATAAAACCCAATCTGGTAC
--------------------------------------------------------------------------------
--------------------------------------------------------------------------------
--------------------------------------------------------------------------------
--------------------------------------------------------------------------------
--------------------------------------------------------------------------------
--------------------------------------------------------------------------------
--------------------------------------------------------------------------------
--------------------------------------------------------------------------------
--------------------------------------------------------------------------------
--------------------------------------------------------------------------------
--------------------------------------------------------------------------------
--------------------------------------------------------------------------------
--------------------------------------------------------------------------------
--------------------------------------------------------GTCAGATAAAACGGTTGC-AGAAC
TGTTAA-TTGCAGGCTTCTCTGGCCAGTTAAAGGGATGGTGGGATTTCTATCTCACCAAACAACAGCAACTGGACATTTT
AAATGCTATCCAAACAACAGAAGATGGGGTTCCCATTCTCAACCAGAATGGAGAACCAACCCAAGATTCTGTCTCGACCC
TAATCTTTACCTTATCTCTTCATTTCATTGGAGATT---CCTCACATCTAAGAGATAAAAACGCAGATCTTTTATCTAAT
CTTAGGTGCAAAAAACTTAGCGATT---TTCAATGGTATAAGAATACTTTTCTCACTAGGGTTATGCTTAGGGAAGATTC
TAACCAACCCTTTTGGAAAGAAAAATTCCTAGCAGGACTCCCAACCATCCTAGGAGAAAAAGTCAGAAACAGAATCC-GG
GAAGACTTTGGGGAACATATCATCCCTTATGATAGACTAACCTACG-GTGAATTAGTTAGCCTAACCTCTAAACAAGGCC
TTCAAATATGTCAGGATTTAAAGCTTCAAAAACATCTTAAGAAGGAGTTAAAAGAAACTAAAAAGGAGTTAGGATCCTTC
TGCCAACAGTTTGATAACTCCTTCCCCCAAGCAAAAACTTGCAAAGGAAGTTGTAGTAAACCAACCACTTACCAAAAACC
CTATAGAACCCGAAGGTTTTATAAAAAGACTGAGAAAGTCTTCCATAAAAAA-CCCTTTGAGCAACGAAAATGGAAGTCC
CATAAGAAA--CACCAACAAACCACCCCAAAA-CCGGACTTTAAAAATATAACTTGTTTCAAATGTGGTAAAAAGGGTCA
TACTGCCAGATATTGTAGAGTTTCTAACAAGATCCAAAATCTTGACCTAGATGATGAGACTCTAGGAAGAATTTCAGCTC
TTCTAATAGAATCTTCTGATGAAGAGACTGAATCTTATATTTCTGCTGAGAGTCATGGACCTCAGATTGATGAAATTGAA
TCCTCATCTTCGGAAGAAGATGAACCTTATGCCCTAAACGTTCTAACCAAAGAACAAAGCCTTATCCTAGATGTTATCCA
GGATATTAGCAACCCTGATTTACAAAAACAATACCTTGAGCGCCTTCGTGAATCCCTTGAGGAAAAACCTAAAGAAAAAG
ATCTCAACCCCCCC-----TCCCCCAGCACTGAACCATACAACCTCACCTCTATTTTAGAAAAGAGGAGTTCTAGAAAGA
AGCCAGAAAGAACCATACAGGATCTTCAAGCCGAAGTTAAAACC-ATTAAAGCTGACATAAGAGATCTTAAAACAAAACA
ACAGCATGACTCTGCCATAATTCAACTTCGAACCTCTCATATTACTACAGACACCCCTAACGAGAGTGATCCTGACACCG
ACCCATGTGAAGAAAATAGCCGAAAAGTCCCAGAGGATTTCCTCTTTGTTTTAAAAGAGATCAGTTCTAGAAAATATTAT
ATAAAAGTTACACTTGAATTTTCTAGTGATTTCATAATTAATGCCATAGCTTTATTCGATACCGGGGCA-GATTTAAATT
GTATTAAATCTAGTCTTGTCCCGAGACGTTTTCATCAAAAAA--CTTCTGAAAGACTTAGCTCGGCTAATAACAC---CA
AGATGCAAATAGAAGGAAAAACTGAAGCCAGCATTCTTAATCAAGGTCTTTCACTAAAAAGCCAGTTTGTCCTTGTTACC
AATATACACCATTCTGTAATTTTGGGAACACCTTTCATAAATATAATAACCCCTTACAATGTTAGCTATGATAGGATATC
CTTCAAAACCAAAAATAAGAAACTAGAATTCCTTTTCCTAGAAAAACCAAAA-ACTAGGAATCTCAACATTATAAAAGCA
AGTTCTATTTACAATAGTGAGATAAATTCTCTTATCAACCGAAAGCAAAGTGATGTGCACGATCTAAAACAAAAA--ATC
CATTTACAAAA-GATCGAAGATCAGTTACAAAGTAGTGCTCTAAAAACTCAAAATAGCTGACTTCCAAAGTCTCCTTGAA
CGTGAAGTTTGCTCTGATCTTCCAAATGCCTTCTGGGATAGAAAGCAACACATGGTCGACTTACCTTATGAACCAGATTA
TGATGAGAAGAATATCCCTACCAAGGCCCGGCCAACCCAGATGAATGCCGATTTAGAACGTCATTGTCATGAAGAGATTA
TATTTCTCGAAAGTAAAGGCTTAATTTCAAAATCCCGCTCCCCTTGGAGTTGTGCAGCGTTTTACGTTAACAAAGCTTCA
GAAATT---GAACGTGGCAC---ACCCAGATTAGTTATAAATTATAAACCTCTTAACGACGCCCTTAGATGGATTCGTTA
TCCTATAC--CCAATA---AAAAAGACTTGATGCAGAAGTTACACCATGCTTTCATCTTTTCAAAATTTGATATGAAATC
TGGATTCTGGCAGATACAGATCAAACCACAACACCGTTATAAAACCGCTTTTACTGTTCCTTTTGGCCAATATGAATGGA
ATGTAATGCCTTTTGGCCTTAAAAATGCTCCTTCTGAATATCAACGGATAATGAACGATATCTTTAACCCCTATTCAGAA
TTTTGCA---TAGTTTACATTGATGATGTGCTAGTTTACTCAAGCACGATTGACCAGCATTTCAAAAA-TCTAAAGACCT
TTTTCTATCTAAT-AAAAAAAAATGGTCTCGTCGTTTCAGCAAAAAAGATTTCCTTATTTCAAACAAAGATTAGATTCCT
TGGTCACTTGGTGTCTTGTGGAACTATTACCCCTATTGATAGATCTCTCCAATTCACCAGCAAATTTCCTGATAAAATCC
TAGACAAAACACAGCTACAGAGATTTCTTGGTAGCTTAAATTATGTCTTAGACTTTTATCCAAATCTTTGTAGAATTGCC
AAACCTCTCCATGATAGATTAAAGAAAAACCCACCACCTTGGTCTGATGTCCATACCCAGGCTGTTAAAACAATAAAAAC
CCGTGTTTTAGAAATTCCATGCCTTAGTTTAGCAAACCCTAACCTATCTAAAATAGTTGAGACAGATGCCAGTGACAAAG
GTTACGGAGGTATCTTAAAACAAGTCGACAATGGAAAAGAATACATTATCAGGTTTACCTCAGGGCACTGG-----AATG
ATACCTAGAAAAAATACTCTACTA--------------------------------------------------------
--------------------------------------------------------------------------------
--------------------------------------------------------------------------------
--------------------------------------------------------------------------------
---------------------------------------------------TAAAACAAGAAATGTTGTCAATTGTTCTT
TGTATTACTAAATTCCAATCTGATTTATTAAATAGAAAA--TTCCTCTTACGAGTTGATTGTCAAGCTGCTAAAGCTGTT
TTAAAAAAGGATGTCCAAAACATTGCTGCAAAACACATTTTTGCCAGATGGCAGTCTATTTTAAGCATTTTTG---AATT
TGAGATTGAGCATATAAAAGGAGAAGAGAATT---CTATCCCTGACTTCTTAACCCGTGAATTTCTTACAGAAATGCCAA
AAAA-GACAAAAGATAAGGAGAAGTCCCGACCTCCTCCTGAGAAAACCATATGCACCACACAAAAGCCAATAAAAACCTG
GTACGACGCAGTTCAGAATATGGAAAGTGAAACCTCCTCCATTGATAGAACTCAGGAAGTTCAAGACTGGCTCCTTTCCA
TCTCTGAGCACCCTTCTTCTATCCTAAAACACCCCCAAATACTCCAAGCTTTCCAAAGCTCAAAGCAAAGCCAGGTTAAC
TCCAACAAAGCAGTCATAGAAGACAAAAATAACGCAGGTAAAAATATTACAGTTACTTCAAAACCAGAGGAAGGAGAATC
TTCCCAAAAAA----CCCTTCCTCAAAAACAATTTGTTAAAACAGGCAGCTCTTAGGTTGTGTTGGCTCAACCAAAGAAA
AATGAGACTTCCGAATATTTTGTAAAAACTGCTTCTCAAAACATTATAACTATTGAACATGGGTATCATGATGATGATCC
TTATGTTTCAATTCAAAAGA-TTTTTGGGAAAAACTGGTTCTACAAACCATGGGATCGTACTAAAATAACAGATTATTAC
CAGACGATCCTTGAAACCACTGGC----TCTGCTGAATTCAAGCATTTTTTCTATAAGAATGAACATACTGAGCCTTCTT
ATTCAACCATCAAAATCCTAAAGGTTCTCAGTCCTCACGACTGGAATCAAGACCTTTCAAAACACAAAGCCTTCCCTATT
A-------------------------------------------------------------------------------
--------------------------------------------------------------------------------
--------------------------------------------------------------------------------
------------------------------------------------------------------------------GC
TTCAACAACACTTTCCCACATTGTAAAACCTTTAA-TTATTGGGATTACCAACAGGCTTGGTTCTCCACCTTCTTAATAC
AAAACAATAAATTATCCCATTCTTGGTTAATCTACTTTAACACTAAAACCATACAGCCAGAAAAATTGCCATCTTGGTTT
ACACATTGGTGGAAATTCTATGGCTCTTCTACAGAAATCCTTCACCCTGAAGTCAAAAAAA-GCTATAATACTTTTAGAA
CCCAATATAAACCTTCAAATATTGAAAGGCGTTTTCCTGC----------------------------------------
--------------------------------------------------------------------------------
--------------------------------------------------------------------------------
--------------------------------------------------------------------------------
--------------------------------------------------------------------------------
--------------------------------------------------------------------------------
-------------------------------------CTTAT-GTTTATTTTCAATGAAGTTCTACCTCCCTTGGGTTTG
TCAATGGTTCCTCGAAATCAACCAAGA--TCAA---GGGGGCATGGTCCTACAAAGAAAATTTAAAACTAGATGGTGGTC
AAATTTCAATGCTCCGCAGTCTATTCTCGAACCAGCCATTAGAGAATGGCTAAAGAAAAATAGTAACACAGGTATCATGA
CATCAGGGGCAGAACAATCTCAGTTCCTAGCCCGTAAATCACAAGCAAATTCCTTGCTTGCCTCAGCTAAAACCCCCGAA
GATTACGCACGGATCCTTCGACAGCTAGCTAATGGCATGTCTGAATCCTCCATA--ACCTCGGACAATGAAACAATAGCA
GACTCCTCCATCCACCTGAGTGACGATGAAGAAGATGCTGGTTTCCAGACTT--------------------AAAAAAAA
AAAAAAAA------TATCGCTCACTATCCTCAAAGCAGCAACAGGTTTTACGCAGCAAACAGACAAAATGCTTCAGAACT
A----CAGTCTTACTAGTAATTT-----TGAACAGCAACAGACAAGGTTCTCA---------------------------
------ACAGTATAAAGCTACAAAA--CTATTCATCAACAGTATAAAGCTTCTACAAGACAAAATTGTGAACAGTTTAAA
GCAGAAGACAAATTGTTCATACACAGTAAAACAACGTGACATTACTACTTCTCCCCTGCCTATAT--ATTGAGGACTCTT
CTTCAGTTTAAGGGCAGAGCAAAATACACAAGAACAAAAGCTCCTCAGAAAA----------------TCTCTCTCTC--
TCTCTCTCTTCTTCCAC----AAATAAATTTGTAACTCTCTTTAGTATTTTCAGTTTCATATCAAGACGATTTGTAAGTC
TTTCATTTTAAGCAATGGCTGGTTAAACCGCCTTAGTTTTAATTGTTTAATGTTTTATTTTTAAGATTTTATTTTATCTC
TGTATTATCTGTTAAAACCCCCAGATCCTTGG-CATTATCC
>EL10.1|CM009440.1|40811073:40819138|+
TGGTATCAGAGCCAAGGGGTT--------GTAGTAT-TTTTGTTCCTTATAAAACTTTATCTTTCTGGT---TATAGTAC
TTTCCATTCTTAACTCTTGCTCCTGTCCTTTTTAT-TTCGGCTATTTTTAAGGTTTGTAGAGGCAGTAAGTCCTAAAAGT
GGC-GGTCAGACCATAGGGCTACACCTTCTCTATGGCAGGTAGATTATAGGGCTTGTA-----CCAAGTGTTAACCCTGG
TCTAAGTTTTTTAACCAGATTCATGAGTTCTATTTGGAGCAGAGGAACTTCATCCTCTTCTCATGGTAGTAGTAGTAAAG
CCAATAAGCTGGTAAAAAATGAAACTTTTACTATAGAAAATCTTGAATAAA-----GTATTGACAATTGGGAAATACCCA
GAGTCAATAAAGACCAAATTTACAAAATGAGTAGATATAACATTTTTAAAACAGATTATATTATCAAAACCCAAGAATGT
GATATACATTTAACAAAGCCTATTGATACTATAAAATTGTTTTCAGCTAAAACCTTGCAAAAACATGTTGAAAAGGGATA
TCGTTACATCCATATAGGATTGGTTCAAGTAGGTTTAAAACCTCGTACAAAAGAAGGAT---TGAATTCTTCAGTCCTTA
TGGCTCTCAGAGATGGCCGATTCAAAGACTTTAATGATTCCTTATTA----GGAACAATAGAGTCAAGCTTATGCATGGG
TCCAGTCTCGTTCGATTGTTATCCAAATTTCAGTGTCTCTTTAAGTGATAAAAA-TATCTTATCCTCCTTGCTTTTGCAA
ATCAAAACTCATAATTACAAAATGTTCGATGGTTCGCTACCAGTAGCTTTGATTTATAAAGTCCACTACAAAGCCATGAT
GTCTGCTTTTAATACT-AAAAACATACAACATAGCAAGAAAGGAGAAACTCTCCTCCTCC----AAACCGACCTTTCTAG
GTCTAACATAAGAATCCCTAGATCAATACAATGGAATGACATCAGTCTTCCTGATGATTGGTTCCTCGAGGGAGCAGCTG
AACCTGAAGAGCAATCCCCAGCTCTTCCAGAACCTAACACCGATTTACAACAAGTTGTACAGTACTCTGATGGTAGTGTA
AAACTTAGTTTTAACAGGAGCATTAGCTCCAGATATTCAGACCATTCCTCTGTTGAAAACCTTGGAAGGTCTTCTCATCT
ACCTTCTATAAACAACATGCATTACAAACGACAAATCAGTTGTCCTAGAAACAATTATCCAGAAAGGCCAAGGTATTTTA
CCTCAGATATACCCTCACCTTCCATCCAAAATGTTGAATATAGAACCCAAGTTCCACACCCCGTTTATGCTGAA-GACAG
TCTCCTCCAGACTCGCCATCGGCTTCGGTTATAACTGAGAACATTGCAAATGAGCTAAACGTCCTTGAAAAGAACTTTGA
GGTCAATAAAA-AATTAGTTCATGAAGACTTTTATGCCACACATAATCTCTCAAAGAGAACGTGGTTTTTTTGAACATTT
CCTAGATATACGTGCAC---AAATACAAGAAAGTTACTACAACTTTTTAGTTCAACACAAAGCTCATATTTTATTTTTTG
ACTGGTTTGAACTCTATAGTTTTGACCACGACATTGTTTACCCTTTTAAATCCATAGAACCTGTAAACACCAGCAAAAGG
ACATCCGTCTGGGAGACTCCAGATGGCACTGTTCAAGCTGACCATCCTCCTTTGCGACAAATTACCTTCTCCATAGGAGA
GCACAAGGTAGAGGCCTCACCTCTAAAGATACCTCAAGATGAAGATACCACAAACCTTAAAAATATTGTCCTACAAAACA
ACTTCACCAATATTACCCTTAACACGTTAGGAAAGCAACTTTCCAGAATTGAGAAACATAACCTTAAAAATGATACAAAC
TCGGTCTCAACCCCTGTAGATAAGATCCTCCGAAATCCGATTTTTAAACCATTTCAGATTTCGCAAAAGGCACAAAACGA
GGTCATGACTTCAAAAACC-GAATTTCTTCAAGCTATCAAAGACCAACTTAGCAGGGTGGAACCTTCTACCTCACGAGCT
GTTAAGGAAGAAACAGTCCAGAATAACACTATCAGTGTCCTAAACTTAGGTGAAGACACCGATACCGAGACTACCTCCAT
CCATAACAAAACACCTGAAATAGCTAAGCTCTCTTGGCAAAATTCTGGTCCTCTTGATGTTACTCCTATAAGATCTAGTG
AATTCCAGGTTGGAAGTCAGCCTAACACAATTCTTCAACCAAAATATAAAGCATCTTCCATTTATGAATGGAACATAGAT
GGCATGAGTGAACACCAGATTTTAAACCTTTTACAACAGATGACCATGGCTTCAAATGCTTATAAAACCCAATCTGGTAC
--------------------------------------------------------------------------------
--------------------------------------------------------------------------------
--------------------------------------------------------------------------------
--------------------------------------------------------------------------------
--------------------------------------------------------------------------------
--------------------------------------------------------------------------------
--------------------------------------------------------------------------------
--------------------------------------------------------------------------------
--------------------------------------------------------------------------------
--------------------------------------------------------------------------------
--------------------------------------------------------------------------------
--------------------------------------------------------------------------------
--------------------------------------------------------------------------------
--------------------------------------------------------GTCAGATAAAACGGTTGC-AGAAC
TGTTAA-TTGCAGGCTTCTCTGGCCAGTCAAAGGGATGGTGGGATTTCTATCTCACCAAACAACAGCAACTGGACATTTT
AAATGCTATCCAAACAACAGAAGATGGGGTTCCCATTCTCAACCAGAATGGAGAACCAACCCAAGATTCTGTCTCGACCC
TAATCTTTACCTTATCTCTACATTTCATTGGAGATT---CCTCCCATCTAAGAGATAAAAACGCAGATCTTTTATCTAAT
CTTAGATGCAAAAAACATAGTGATT--TTTCAATGGTATAAGAATACTTTTCTCACTAGGGTTATGCTTAGGGAAGATTC
TAACCAACCCTTTTGGAAAGAATAATTCCTAGCAGGTCTCCCAACCATCCTAGGAGAAAAAGTCAGAAACAGAATCC-GG
GAAGACTTTGGGGAACATATCATCCCTTATGATAGACTAACCTACG-GTGAATTAGTTAGCCTAACCTCTAAACAAGGCC
TTCAAATATGTCAGGATTTGAAGCTTCAAAAACATCTTAAAAAAGAGTTAAAAGAAACTAAAAAGGAGTTAGGATCCTTC
TGCCAACAGTTTGATAACTCCTTCCCCCAAGCAAAAACTTGCAAAGGAAGTTGTAGTAAACCAACCACTTACCAAAAACC
CTATAGAACCCGAAGGTTTTATAAAAAGACTGAGAAAGTCTTCCATAAAAAA-CCCTTTGAGCAATGAAAATGGAAGACC
CATAAGAAA--CACCAACAAACCACCCCAAAA-CCTGACTTTAAAA-TATATCTTGTTTCAAATGTGGTAAAAAGGGTCA
TACTGCCAGATATTGTAGAGTTTCTAACAAGATCCAAAATCTTGACCTAGATGATGAGACTCTAGGAAGAATTTCAGCTC
TTCTAATAGAATCTTCTGATGAAGAGACTGAATCTTATAATTCTGCTGAGAGTCATGGACCTCAGATTGATGAAATTGAA
TCCTCATCTTCGGAAGAAGATGAACCTTATACCCTAAACGTTCTAACCAAAGAACAAAGCCTTATCCTAGATGTTATCCA
GGATATTAGCAACCCTGATTTACAAAAACAATACCTTGAGCGCCTTCGTGAATCCCTTGAAGAAAAACCTAAAGAAAAAG
ATCTTAACCCCCCCC----TCCCCCAGCACTGAACCATACAACCTCACCTCTATTTTAGAAAAGAGGAGTTCTAGAAAGA
AGCCAGAAAGAACCATACAGGATCTTCAGGCCGAAGTTAAAACC-ATTAAAGCTGACATAAGAGATCTTAAAACAAAACA
ACAACATGACTCTGCCATAATTCAACTTCTAACCTCTCATATTACTACAGACACCCCTAACGAGAGTGATCCTGACACCG
ACCCAGGTGAAGAAAATAGCCCAAAAGTCCCAGAGGATTTCCTCTTTGTTTTAAAAGAGATCAGTTCTAGAAAATATTAT
ATAAAGGTTACACTTGAATTTTCTAGTGATTTCATAATTAATACCATAGCTTTATTCGATACCGGGGCA-GATTTAAATT
GTATTAAATCTAGTCTTGTCCCGAGACGTTTTCATCAAAAAA--CTTCTGAAAGACTTAGCTCGGCTAATAACAC---CA
AGATGCAAATAGAAGGAAAAACTGAAGCCAGCATTCTTAATCAAGGTCTTTCACTAAAAAGCCAGTTTGTCCTTGTTACC
AATATACACCATTCTGTAATTTTGGGAACACCTTTCATAAATATAATAACCCCTTACAATGTTAGCTATGATAGGATATC
CTTCAAAACCAAAAATAAGAAACTAGAATTCCTTTTCCTAGAAAAACCAAAA-ACTAGGAATCTCAACATTATAAAAGCA
AGTTCTATTTACAATAGTGAGATAAATTCTCTTATCAACCGAAAGCAAAGTGATGTGCACGATCTAAAATAAAAA--ATC
CATTTACAAAA-GATCCAAGATCAGTTACAAAGTAGTGCTCTAAAAACCCAAA-TAGCTGACTTCCAAAGTCTCCTTGAA
CGAGAAGTCTGCTCTGATCTTCCAAATGCCTTCTGGGATAGAAAGCAACACATGGTCGACTTACCTTATGAACCAGATTA
TGATGAGAAGAATATCCCTACCAAGGCCCGGCCAACCCAGATGAATGCCGATTTAGAACGTCATTGTCATGAAGAGATTA
TATTTCTCGAAAGTAAAGGCTTAATTTCAAAATCCCGCTCCCCTTGGAGTTGTGCAGCATTTTACGTTAATAAAGCTTCA
GAAATT---GAACGTGGCAC---ACCCAGATTAGTTATAAATTATAAACCTCTTAACGACGCCCTTAGATGGATTCGTTA
TCCTATAC--CCAATA---AAAAAGACTTGATGCAGAAGTTACACCATGCTTTCATCTTTTCAAAATTTGATATGAAATC
TGGATTCTGGCAGATACAGATCAAACCACAACACCGTTATAAAACCGCATTTACTGTTCCTTTTGGCCAATATGAATGGA
ATGTAATGCCTTTTGGCCTTAAAAATGCTCCTTCTGAATATCAACGGATAATGAACGATATCTTTAACCCCTATTCAGAA
TTTTGCA---TAGTTTACATTGATGATGTGCTAGTTTACTCAAGCACAATTGACCAGCATTTCAAAAA-TCTAAAGACCT
TTTTCTATCTAATC-AAAAAAAATGGTCTCGTCGTTTCGGCGAAAAAGATTTCCTTATTTCAAACAAAGATTAGATTCCT
TGGTCACTTGGTGTCTTGTGGAACTATTACCCCTATTGATAGATCTCTCCAATTCACCAGCAAATTTCCTGATAAAATCC
TAGACAAAACACAACTACAGAGATTTCTTGGTAGCTTAAATTATGTCTTAGACTTTTATCCAAATCTTTGTAGAATTGCC
AAACCTCTCCATGATAGATTAAAGAAAAACCCACCACCTTGGTCTGATGTCCATAGCCAGGCTGTTAAA-CAATAAAAAC
CCGTGTTTTAGAAATTCCATGCCTTAGTTTAGCAAACCCTAACCTTTCTAAAATTGTTGAAACAGATGCCAGTGACAAAG
GTTACGGAGGTATCTTAAAACAAGTCGACAATGGAAAAGAATACATTATCAGGTTTACCTCAGGGCACTGG-----AATG
ATACCCAGAAAAAATACTCTACTA--------------------------------------------------------
--------------------------------------------------------------------------------
--------------------------------------------------------------------------------
--------------------------------------------------------------------------------
---------------------------------------------------TAAAACAAGAAATGTTGTCAATTGTTCTT
TGTATTACCAAATTCCAGTCTGATTTATTAAATAGAAAA--TTCCTCTTACGAGTTGATTGTCAAGCTGCTAAAGCTGTT
TTAAAAAAGGATGTCCAAAACATTGCTGCAAAACACATTTTGGCCAGATGGCAGTCTATTTTAAGCATTTTTG---AATT
TGAGATTGAGCATATAAAAGGAGAAGAGAATT---CTATCCCTGACTTCTTAACCCGTGAATTTCTTACAGAAATGCCAA
AAAA-GACAAAAGATAAGGAGAAGTCCCGACCTCCTCCTGAGAAAACCATATGCACCACACAAAAGCCAATAAAAACCTG
GTACGATGCAGTTCAGAATATGGAAAGTGAAACCTCCTCCATTGATAGAACTCAGGAAGTTCAAGACTGGCTCCTTTCCA
TCTCTGAGCACCCTTCTTCTATCCTAAAACACCCCCAAATACTCCAAGCTTTCCAAAGCTCAAAGCAAAGCCAGGAAAAC
TCCAACAAAGCAGTCATAGAAGACAAAAATCACGCAGGTAAAAATATTACAGTTATTTCAAAACCAGAGGAAGGAGAATC
TTCCCAAAAAA---ACCCTTCCTCAAAAACAATTTGTTAAAACAGGCAGCTCTCAGGTTGTGTTGGCTCAACCAAAGAAA
AATGAGACTTCCGAATATTTTGTAAAAACTACTTCTCAAAACATTATAACTATTGAACATGGGTATCATGATGATGATCC
TTATGTTTCAATTCAAAAGA-TTTTTGGGAAAAACTGGTTCTACAAACCGTGGGATCGTACTAAAACAACAGATTATTAC
CAGACGATCCTTGAAACCACTGGC----TCTGCTGAATTCAAGCACTTTTTCTATAAGAATGAACATACTGAGCCATCTT
ATTCAACCATCAAAATCCTAAAGGTTCTCAGTCCTCACGACTGGAATCAAGACCTTTCAAAACACAAAGCCTTCCCTATT
A-------------------------------------------------------------------------------
--------------------------------------------------------------------------------
--------------------------------------------------------------------------------
------------------------------------------------------------------------------GC
TTCAACAACACTTTCCCACATTGTAAAACCTTTAA-TTATTGGGATTACCAACAGGCTTGGTTCTCCACCTTCCTAATAC
AAAACAATAGATTATCCCATTCTTGGTTAATCTACTTTAACACTAAAACCATACAGCCAGAAAAATTGCCATCTTGGTTT
ACACATTGGTGGAAATTCTATGGCTCTTCTATAGAAATCCTTCACCCTGAAGTCACAAAGA-GCTATAATACTTTTAGAA
CCCAATATAAACCTTCAAATATTGAAAGGCGTTTTCCTGCCTTATGTTTATTTTCGATGAAGTTCTACCTCCCTTGGGTT
TGTCAATGGTTCCTCGAAATCAACCAAGATCAAGCGAGAGACTGGGAAATGGGTTGAGTAAACTCCCTTGGGGCCAGAAA
AATAACAGACAAGGCTTTTCGGGGTTTTACACTTTTATACTAAGGCGTGAAAAGACTCAAGACGGCCGCCATTTTCAACC
TCTCTTTATCACTAATACACCCTGTTTTTGTCTCCTTCTTCTTAGACTTAGAAGGACTAGTAGTAGTTTTCTTCTTAGAT
CCATCCATCACAATCTCATTAACATTAGTTGATTTGCATTTTTCGAGGCTTTCTATTATGAGTCTGTTATGAGTTCAAGA
ATGGTTTAAGGACCCCCTCCCCGGGGTATTAAAGCGCCTTATCAGACAGCGATGGGCCACCCCCATAACTTAAAAGAAAA
GAAAAAGATCGAAGTCGAGAAGGTTCCAACTTCTAAGCCAATCGATCGATGCAACAAAAAGTCTGTTTTTCTTTGAGGGA
ATTTCACATAACAGAAAGGACCCGAGGGGTTGATTGGGGGGCATGGTCCTACAAAGAAAATTTAAAACTAGATGGTGGTC
AAACTTTAATGCTCCGCAGTCTATTCTCGAACCAGCCATTAGAGAATGGCTAAAGAAAAATAGTAACACAGGTATCATGA
CATCAGGGTCAGAACAATCTCAGTTCCTAGCCCGTAAATCACAAGCAAATTCCTTGCTTGCCTCAGCTAAAAGCCCCGAA
GATTACGCACGGATCCTTCGACAGCTAGCTAATAGCATGTCTGAATCCTCCATA--ACCTCGGACAATGAAACAATAGCA
GACTCCTCCATCCACCTGAGTGACGATGAAGAAGATGCTGGTTTCCAGACTT----------------------------
-----------------------------------------------TTACACAGTA------------TCTTCAAA---
----------------------------------GCAACAGACAAGTTTCTCA---------------------------
------GCAGTATAAAGCTACAAAA--CTATTCATCAACAGTATAAAGCTTCTACAAGACAAAATTGTGAACAATTTAAA
GCAGAAGACAAATTGTTCATACACAGTAAAACAACGTGACATTACTAGTTCTCCCCTGCCTATAT--ATTGAGGACTCTT
CTTCAGATTAAGGGCAGAGCAAAATACACGAGAACAAAAGCTCCTCAGAAAATCTC------------TCTCTCTCTCTC
TCTCTCTCTTCTTCCAC----AAATAAATCTGTAACTCTCTTTAGTATTTTCAGTTTCAGATCAAGACGATTTGTAAGTC
TTTCATTTTAAGCAATGGCTGGTTAAACCGCCTTAGTTTTAATTGTTTAATGTTTTATT-TTAAGATTTTATTTTATCTC
TGTATTATCTGTTAAAACCCC-AGATCCTTGGTATTTCTCC
>EL10.1|CM009439.1|26885977:26893653|-
---TATCAGAGCCTTGTGGTT--------GTAGTAT-TTTTGTTCCTTATAAAACTTTATCTTTCTGGT---TATAGTAC
TTTCCATTCTTAACTCTTGCTCCAGTCCTTTTTAT-TCCGACTATTTTTAAGGTTTGTAGAGGCAGTAAGTCCCAAAAGA
GGC-GGTCAGACCATAGGGCTACACCTTCTCTATGGCAGGTAGATTATAGGGCTTGTA-----CCAAGTGTTAACCCTGG
TCTAAGTATTTTT-CCAGATTCATGAGTTCTATTTGGAGCAGAGGAACTTCATCCTCTTCTCATGGTAGTAGTAATAAAG
CCAATAAGCTGGTAAAAAATGAAACCTTTACTATAGAAAATCTTGAACAAA-----GTATTGACAATTGGGAAATACCCA
GAGTCAATAAAGACCAAATTTACAAAATGAGTAGATATAATATTTTTAAAACAGATTATATTATCAAA-CCCAAGAACGT
GATATACATTTAACAAAGCCTATTGATATTATAAAATTGTTTTCAGCTAAAACCTTGCAAAAACATGTTGAAAAGGGGTA
TCGTTACATCCATATAGGATTGGTTCAAGTAGGCTTAAAATCTCTTACAAAAGAAGGAT---TGAATTCTTCAGTCCTTG
TGGCTCTCGGAGATGGCCGATTCAAAGACTTTAATGATTCCTTATTA----GGAACAATAGAGTCAAGCTTATGCATGGG
TCCAGTCTCGTTCGATTGTTATCCAAATTTCAGTGTCTCTTTAAGTGATAAAAAATATCTTATCCTCCTTGCTTTTGCAA
ATCAAAACTCATAATTACAAAATGTTCGATGGTTCTATACCAGTAGCTTTGATTTATAAAGTCCATTACAAAGCCATGAT
GTCTGCTTTTAATACT-AAAAACATACAACATAGCAAGAAAGGAGAAACTCTCCTCCTCC----AAACCGACCTTTCTAG
ATCTAACATAAGAATCCCTAGACCAATACAATGGAATGACATCAGTCTTCCTGATGATTGGTTCCTCAAGGGAGCAGTTG
AACCTGAAGAGCGATCCCCAGCTCTTCCAGAACCTAACACCGATTTACAACAAGTTGTACAGTACTCTGATGGTAGTGTA
AAACTTAGTTTTAACAGGAGCATTAGCTCCAGATATTCAGACCATTCCTCTGTTGAAAACCTTGGAAGGTCTTCTCATCT
TCCTTCTATAAACAACATGCATTACAAACGACAAATCAATTGTCCTAGAAACAATTATCCAGAAAGGCCAAGGTATTCTA
CCTCAGATATACCTTCACCTTCCATCCAAAATGTTGAATATAGAACCCAAGTTCCACACCCCGTTTATGCTGAACGACAG
TCTCCTCCAGACTCGCCATCGACCTCGGTTATAACTGAGAACATTGCTAATGAGCTAAACGTCCTTGAAAAGAACTTTGA
GGTCAATAAAA-AATTAGTTCATGAAGGCTTTTATGCCACACATAATCTCTCAAAGAGAACGTGGTTTTTT-TAGCATTT
CCTAGATATACGTGCAC---AAATACAAGAAAGTTACTACAACTTTTTAGTTCAACACAAAGCTCATATTTTATTTTTTG
ACTGGTTTGAACTCTATGGTTTTGACCACTACATTGTTTACCCTTTTAAATCCATAGAACCTGTAAACACCAACAAAAGG
ACATCCGTCTGGGAGACTCCAGATGGCACTGTTCAAGCTGACCATCCTCCTTTGTGACAAATTACCTTCTCCATTGGAGA
GCACAAGGTAGAGGCCTCACCTCTAAAGATACCTCAAGAAGAAGATACCACAAACCTCAAAAATATTGTCCTACAAAACA
ACTTCACCAACATTACCCTTAACACGTTAGGAAAGCAACTTTCCAGAATTGAGAAACATAACCTTAAAACTGATACAAAC
TCGGTCTCAACCCCTGTAGATAAGATCCTCCGAAATCCGATTTTTAAACCATTTCAGATTTCGCAAAATGCACAAAACGA
GGTCATGACTTCAAAAACC-GAATTTCTTCAAGCTATCAAAGACCAACTTAGCAGGGTGGAACCTTCTACCTCACGAGTT
GTTGAGGAAGAAATAGTCTAGAATAACACTATCAGTGTCCTAAACTTAGGTGAAGACACCGATACCGAGACTACCTCCAT
CCATGATAAAACACCTGAAATAGCTAAGCTCTCTTGGAAAAATTCTGGTCCTCTTGATGTTATTCCTATAAGATCTAGTG
AATTCCATGTTGGAAGTCAGCCTAACACAATTGTTCAACCAAAATATAATGCATCTTCCATTTATGAATGGAACATAGAT
GGCATGAGTGAACACCATATTTTAAACCTTTTACAACAGATGACCATGGCTTCAAATGCTTATAAAACCCAATCTGGTAC
--------------------------------------------------------------------------------
--------------------------------------------------------------------------------
--------------------------------------------------------------------------------
--------------------------------------------------------------------------------
--------------------------------------------------------------------------------
--------------------------------------------------------------------------------
--------------------------------------------------------------------------------
--------------------------------------------------------------------------------
--------------------------------------------------------------------------------
--------------------------------------------------------------------------------
--------------------------------------------------------------------------------
--------------------------------------------------------------------------------
--------------------------------------------------------------------------------
--------------------------------------------------------GTCAGATAAAACGGTTGC-AGAAC
TTTTAA-TTGCAGGCTTCTCTGGCCAGTTAAAGGGATGGTGGGATTTCTATCTCACCAAACAACAACAACTGGATATTTT
AAATGCTATCCAAACAACAGAAGATGGGGTTCCCATTCTCAACCAGAATGGAGAACCAACCCAAGATTCTGTCTCGACCC
TAATCTTTACCTTATCTCTACATTTCATTGGAGATT---CCTCCCATCTAAGAGATAAAAACGTAGATCTTTTATCTAAT
CTTAGATGCAAAAAACTTAGTGATT---TTCAATGGTATAAGAATACTTTTCTCACTAGGGTTATGCTTAGGGAAGATTC
TAACCAACCCTTTTGGAAAGAAAAACTCCTAGCAGGACTCCCAAC----CTAGGAGAAAAAGTCAGAAACAGAATCC-GG
GAAGACTTTGGGGAACATATCATCCCTTATGATAGACTAACCTACG-GTGAATTAGTTAGCCTAACCTCTAAACAAGGCC
TTCAAATATGTCAGGATTTGAAGCTTCAAAAACATCTTAAGAAGGAGTTAAAAGAAACTAAAAAGGAGTTAGGATCCTTC
TGCCAACAATTTGATAACTCCTTCCCCCAAGCAAAAACTTGCAAAGGAAGTTGTAGTAAACCAACCACTTACCAAAAACC
CTATAAAACCCGAAGGTTTTATAAAAAGACTGAGAAAGTCTTCCATAAAAAA-CCTTTTGAGCAACGAAAATGGAAGACC
CATAAGAAA--CACCAACAAACCACCCCAAAA-CCTGACTTTAAAAATATAACTTGTTTCAAATGTGGTAAAAAGGGTCA
TACTGCCAGATATTGTAGAGTGTCTAACAAGATCCAAAATCTTGACCTAGATGATGAGACTCTAGGAAGAATTTCAGCTC
TTCTAATAGAATCTTCTGATGAAGAGACTGAATCTTATAATTCTGCTGAGAGTCATGGACCTCAGATTGATGAAATTGAA
TCCTCATCTTCGGAAGAAGATGAACCTTATACCCTAAACGTTCTAACCAAAGAACAAAGCCTTATCCTAGATGTTATCCA
AGATATTAGCAACCCTGATTTACAAAAATAATACCTTGAGCGCCTTCGTGAATCCCTTGAAGAAAAACCTAAAGAAAAAG
ATCTCAACCCCCCCCCCC-TCCCCCAGCACTGAACCATACAACCTCACCTCTATTTTAGAAAAGAGGAGTTCTAGAAAGA
AGCCAGAAAGAACCATACAGGATCTTCAGGCCGAAGTTAAAACC-ATTAAAGCTGACATAAGAGATCTTAAAACAAAACA
ACAGCATGACTCTGCCATAATTCAACTTCTAACCTCTCATATTACTATAGACGCCCCTA-CGAGAGTGATCTTGACACCG
ACCCAGGTGAAGAAAATAGCCCAAAAGTCCCAGAGGATTTCCTCTTTGTTTTAAAAGAGATCAGTTCTAGAAAATATTAT
ATAAAGGTTACACTTGAATTTTCTAGTGATTTCATAATTAATGCCATAGCTTTATTCGATACCGGGGCA-GATTTAAATT
GTATTAAATCTAGTCTTGTCCCGAGACGTTTTCATCAAAAAA--CTTTTGAAAGACTTAGCTCGGCTAATAACAC---CA
AGATGCAAATAGAAGGAAAAACTGAAGCCAGCATTCTAAATCAAGGTCTTTCACTAAAAAGCCAGTTTGTCCTTGTTACC
AATATACACCATTCTGTAATTTTGGGAACACCTTTCATAAATATAATAACCCCTTACAATGTTAGCTATGATAGGATATC
CTTCAAAACCAAAAATAAGAAACTAGAATTCCTTTTCCTATAAAAACCAAAA-ACTAGGAATCTCAACATTATAAAAGCA
AGTTCTATTTACAATAGTGAGATAAATTCTCTTATCAACCGAAAGCAAAGTCATGTGCACGATCTAAAACAAAAA--ATC
CATTTACAAAA-GATCGAAGATCAGTTACAAAGTAGTGCTCTAAAAACCCAAA-TAGCTAACTTCCAAAGTCTCCTTGAA
CGAGAAGTCTGCTCTGATCTTCCAAATGCCTTCTGGGATAGAAAGCAACACATGGTCGACTTACCTTATGAACCAGATTA
TGATGAGAAGAATATCCCTACCAAGGCCCGGCCAACCCAGATGAATGCCGATTTAGAACGTCATTGTCATGAAGAGATTA
TATTTCTCGAAAGTAAAGGCTTAATTTCAAAATCCCGCTCCCCTTGGAGTTGTGCAGCGTTTTACGTTAACAAAGCTTCA
GAAATT---GAACGTGGCAC---ACCCAGATTAGTTATAAATTGTAAACCTCTTAACGACGCCCTTAGATGGATTCGTTA
TCCTATAC--CCAATA---AAAAAGACTTGATGCAGAAGTTACACCATGCTTTTATCTTTTCAAAATTTGATATGAAATC
TGGATTCTGGCAGATATAGATCAAACCACAACACCGTTATAAAACCGCATTTACTGTTCCTTTTGGCCAATATGAATGGA
ATGTAATGCCTTTTGGCCTTAAAAATGCTCCTTCTGAATATCAAAGGATAATGAACGATATTTTTAACCCCTATTCAGAA
TTTTGCA---TAGTTTACATTGATGATGTGCTAGTTTACTCAAGCACGATTGACCAGCATTTCAAAAA-TCTAAAGACCT
TTTTCTATCTAATC-AAAAAAAATGGTCTCGTCGTTTCGGCAAAAAAGATTTCCTTATTTCAAACAAAAATTAGATTCCT
TGGTCACTTGGTGTCTTGTGGAACTATTACCCCTATTGATAGATCTCTCTAATTCACCAGCAAATTTCCTGATAAAATCC
TAGACAAAACACAGCTACAGAGATTTCTTGGTAGCTTAAATTATGTCTTAGACTTTTATCCAAATCTTTGTAGAATTGCC
AAGCCTCTCCATGATAGATTAAAGAAAAACCCACCACCTTGGTCTGATGTCCATACCCAGGCTGTTAAAATAATAAAAAC
CCGTGTTTTAGAAATTCCATGTCTTAGTTTAGCAAACCCTAACCTATCTAAAATTGTTGAAACAAATACCAGTGACAAAG
GTTACGGAGGTATCTTAAAACAAGTCGACAATGGAAAAGAATACATTATCAGGTTTACCTCAGGGCACTGG-----AATG
ATACCCAGAAAAAATACTCTACTA--------------------------------------------------------
--------------------------------------------------------------------------------
--------------------------------------------------------------------------------
--------------------------------------------------------------------------------
---------------------------------------------------TAAAATAAGAAATGTTGTCAATTGTTCTC
TGTATTACCAAATTCCAGTCTGATTTATTAAATAGAAAA--TTCCTCTTACGGGTTGATTGTCAAGCTGCTAAAGCTGTT
TTAAAAAATGATGTCCAAAACATTGCTGCAAAACACATTTTTGCCAGATGGCAGTCTATTTTAAGCATTTTTG---AATT
TGAGATTGAGCATATAAAAGGATAAGAGAATT---CTATCCCTGACTTCTTAACCCGTGAATTTCTTACAGAAATGCCAA
AAAA-GACAAAAGATAAGGAGAAGTCCCGACCTCCTCCTGAGAAAACCATATGCACCACACAAAAGCCAATAAAAACCTG
GTACGACGCAGTTTAGAATATGGAAAGTGAAACCTCCTCCATTGATAGAACTCAGGAAGTTCAAAACTGGCTCCTTTCCA
TCTCTGAGCACCCTTATTCTATCCTAAAACACCCCCAAATACTCCAAGCTTTCCAAAGCTCTAAGCAAAGCCAGGAAAAC
TCCAGCAAAGCAGTCATAGAAGACAAAAATCACGCAGGTAAAAATATTACAGTTATTTCAAAACCAGAGGAAGGAGAATC
TTCCCAAAAAA----CCCTTCCTCAAAAACAATTTGTTAAAACAGGCAGCTCTCAGGTTGTGTTGGCTCAACCAAAGAAA
AATGAGACTTCCGAATATTTTGTAAAAACTGCTTCTCAAAACATTATAACTATTGAACATGGGTATCATGATGATAATCC
TTATGTTTCAATTCAAAAGA-TTTTTGGGAAAAACTGGTTCTACAAACCGTGGGATCGTACTTAAACAACAGATTATTAC
CAGACGATCCTTGAAACCACTGGC----TCTGCTGAATTCAAGCACTTTTTCTATAAGAATGAACATACTGAGCCATCTT
ATTCAACCATCAAAATCCTAAAGGTTCTCAGTCCTCACGAATGGAATCAAGACCTTTCAAAACACAAAGCCTTCCCTATT
A-------------------------------------------------------------------------------
--------------------------------------------------------------------------------
--------------------------------------------------------------------------------
------------------------------------------------------------------------------GC
TTCAACAACACTTTCCCACATTGTAAAACCTTTAAATTATTGGGATTACCAATAGGCTTGGTTCTCCACCTTCCTAATAC
AAAACAATAGATTATCCCATTCTTGGTTAATCTACTTTAACACTAAAACCATACAGCCAGAAAAATTGCCATCTTGGTTT
ACACATTGGTGGAAATTCTATGGCTCTTCTACAGAAATCCTTCACCCTGAAGTCACAGAAA-GCTATAATACTTTTAGAA
CCCAATATAAACCTTCAAATACTGAAAGGCATTTTCCTGC----------------------------------------
--------------------------------------------------------------------------------
--------------------------------------------------------------------------------
--------------------------------------------------------------------------------
--------------------------------------------------------------------------------
--------------------------------------------------------------------------------
-------------------------------------CTTAT-ATTTATTTTCAATGAAGTTCTACCTCCCTTGGGTTTG
TCAATGGTTCCTCGAAATAAACCAAGA--TCAA---GGGGGCATGGTCCTACAAAGAAAATTTAAAACTAGATGGTGGTC
AAACTTCAATGCTCCGCAGTCTATTCTCGAACTAGCGATTAGAGAATGGCTAAAGAAAAATAGTAATACAGGTATCATGA
CATCAGGGGCAGAACAATCTCAGTTCCTAGCCCGTAAATCACAAGCAAATTCCTTGCTTGCCTCAGCTAAAACCCCCGAA
GATTACGCACGAATCCTTCGACAGCTAGCTAATAGCATGTCTGAATCCTCCATA--ACCTCGGACAATGAAACAATAGCA
GACTCCTCCATCCACCTGAGTGACGATGAAGAAGATGCTGGTTTCCAGACTTAAAAAAAA------AAAAAGAAAAAAAA
AAAAAAGA------AATCGCTCACTATCTTCAAAGCAGCAACAGGTTTTACGCAGCAAACAGACAAAATGCTTCAGAACT
A----CAGTCTCACTAGTAATTT-----TGAACAGCAACAGACAAGTTTCTCA---------------------------
------GCAGTATAAAGCTATAAAA--CTATTCATCAACAGTATAAAGCTTCTACAAGACAAAATTGTGAACAGTTTAAA
GCAGAAGACAAATTGTTCATACACATTAAAACAACGTGACATTACTAGTTCTCCCCTGCCTATAA--ATTGAGGACTCTT
GTTCAGATTGAAGGCAGAGCAAAATACACGATAACAAAAGCTCCTCAGAAAA----------------TCTCTCTCTCTC
TCTCTCTCTTCTTCCAC----AAATAAATTTGTAACTCTCTTTAGTATTTTCAGTTTCATATCAAGACGATTTGTAAGTC
TTTCATTTTAAGCAATGGCTGGTTAAACCGCCTTATTTTTAATTGTTTTATGTTTTATT-TTAAGATTTTATTTTATCTC
TATATTATCTATTAACACCCC-AGATCCTTGGTATTTATCC
>EL10.1|CM009440.1|39327842:39335523|+
------TATATATAGGGGGTT--------GTAGTAT-TTTTGTTCCTTATAAAACTTTATCTTTCTGGT---TATAGTAC
TTTCCATTCTTAACTCTTGCTCCAGTCCTTTTTAT-TTCGGCTATTTTTAAGGTTTGTAGAGGCAGTAAGTCCCAAAAGT
GGC-GGTCAGACCATAGGGCTACACCTTCTCTATGGCAGGTAGATTATAAGGCTTGTA-----CCAAGTGTTAACCCTGG
TCTAAGTTTTTTAACCAGAATCATGAGTTCTATTTGGAGCAGAGGAACTTCATCCTCTTCTCATGGTAGTAGTAGTAAAG
CCAATAAGCTGGTAAAAAATGAAACTTTTACTATTGAAAATCTTGAACAAA-----GTATTGACAATTGGGAAATACCCA
GAGTCAATAAAGACCAAATTTACAAAATGAGTAGATATAACATTTTTAAAACTGATTATATTATCAAAACCCAAGAACGT
GATATACATTTAACAAAGCCTATTGATACTATAAAATTGTTTTCAGCTAAAACCTTGCAAAAACATGTTGAAAAGGGATA
TCGTTACATCCATATAGGATTGGTTCAAGTAGGTTTAAAACCTCTTACAAAAGAAGGAT---TGAATTCTTCAGTCCTTG
TGGCTCTCAGAGATGGCCGATTCAAAGACTTTAATGATTCCTTATTA----GGAACAATAGAGTCAAGCTTATGCATGGG
TCCAGTCTCGTTCGATTGTTATCCAAATTTCAGTGTCTCTTTAAGTGATAAAAA-TATCTTATCCTCCTTGCTTTTGCAA
ATCAAAACTCATAATTACAAAATGTTCGATGGTTCTATACCAGTAGCTTTGATTTATAAAGTCCACTACAAAGCCATGAT
GTCTGCTTTTAATACT-AAAAACATACAACATAGCAAGAAGGGAGAAACTCTCCTCCTCC----AAACCGACCTTTCTAG
GTCTAACATAAGAATCCCTAGACCAATACAATGGAATGACGTCAGTCTTCCTGATGATTGGTTCCTCGAGGGAGCAGCTG
AACCTGAAGAGCAATCCCCAGCTCTTCCAGAACCTAACACCGATTTACAACAAGTTGTACAGTACTCTGATGGTAGTGTA
AAACTTAGTTTTAACAGGAGCATTAGCTCCAGATATTCAGACCATTCCTCTGTTGAAAACCTTGGAAGGTCTTCTCATCT
ACCTTCTATAAACAACATGCATTACAAACGACAAATCAGTTGTCCTAGAAATAATTATCCAGAAAGGCCAAGGTATTCTA
CCTCAGATATACCCTCACCGTCCATCCAAAATGTTGAATATAGAACCCAAGTTCCACACCTCGTTTATGCTGAACGACAG
TCTCCTCCAGACTCGCCATCGGCTTCGGTTATAACTGAGAACATTGCAAATGAGCTAAACGTCCTTGAAAAGAACTTTGA
GGTCAATAAAA-AATTAGTTCATGAAGACTTTTATGCCACACATAATCTCTCAAAGAGAACGTGGTTTTTT-GAACATTT
CCTAGATATACGTGCAC---AAATACAAGAAAGTTACTACAACTTTTTAGTTCAACACAAAGCTCATATTTTATTTTTTG
ACTGGTTTGAACTCTATAGTTTTGACCACAACATTGTTTACCCTTTTAAATCCATAGAACCTGTAAACACCAGCAGAAGG
ACATCCGTCTGGGAGACTCCAGATGGCACTGTTCAAGCTGACCATCCTCCCTTGCGACAAATTACCTTCTCCGTAGGAGA
ACACAAGGTAGAGGCCTCACCTCTAAAGATACCTCAAGATGAAGATACCACAAACCTCAAAAATATTGTCCTACAAAACA
ACTTCACCAATATTACCCTCAACACGTTAGGAAAGCAACTTTCCAGAATTGAGAAACATAACCTTAAAACTGATACAAAC
TCGGTCTCAACCCCTGTAGATAAGATCCTCCGAAATCCGATTTTTAAACCATTTCAGATTTCGCAAAAGGCACAAAACGA
GGTCATGACTTCAAAAACC-GAATTTCTTCAGGCTATCAAAGACCAACTTAGCAGGGTGGAACCTTCTACCTCACGAGTT
GTTGAGGAAGAAACAGTCCAGAATAACACTATCAGTGTCCTAAACTTAGGTGCAGACACCGATACCGAGACTACCTCCAT
CCATGACAAAACACCTGAAATAGCTAAGCTCTCTTGGCAAAATTCTGGTCCTCTTGATGTTATTCCTATAAGATCTAGTG
AATTCCAGGTTGGAAGTCAGCCTAACACAATTGTTCAACCAAAATATAACGCATCTTCCATTTATGAATGGAACATAGAT
GGCATGAGTGAACACCAGATTTTAAACCTTTTACAACAGATGACCATGGCTTCAAATGCTTATAAAACCCAATCTGGTAC
--------------------------------------------------------------------------------
--------------------------------------------------------------------------------
--------------------------------------------------------------------------------
--------------------------------------------------------------------------------
--------------------------------------------------------------------------------
--------------------------------------------------------------------------------
--------------------------------------------------------------------------------
--------------------------------------------------------------------------------
--------------------------------------------------------------------------------
--------------------------------------------------------------------------------
--------------------------------------------------------------------------------
--------------------------------------------------------------------------------
--------------------------------------------------------------------------------
--------------------------------------------------------GTCAGATAAAACGGTTGC-AGAAC
TGTTAA-TTGCAGGCTTCTCTGGCCAGTTAAAGGGATGGTGGGATTTCTATCTCACCAAACAACAGCAACTGGACATTTT
AAATGCTATCCAAACAACAGAAGATGGGGTTCCCATTCTCAACCAGAATGGTGAACCAACCCAAGATTCTGTCTCGACCC
TAATCTTTACCTTATCTCTACATTTCATTGGAGATT---CCTCCCATCTAAGAGATAAAAACGCAGATCTTTTATCTAAT
CTTAGGTGCAAAAAACTTAGTGATT---TTCAATGGTATAAGAATACTTTTCTCACTAGGGTTATGCTTAGGGAAGATTC
TAACCAACCCTTTTGGAAAGAAAAATTCCTAGCAGGACTCCCAACCATCCTAGGAGAAAAAGTCAGAAACAGAATCC-GG
GAAGACTTTGGGGAACATATCATCCCTTATGATAGACTAACCTACG-GTGAATTAGTTAGCCTAACCTCTAAACAAGGCC
TTCAAATATGTCAGGATTTAAAGCTTCAAAAACATCTTAAGAAGGAGTTAAAAGAAACTAAAAAGGAGTTAGGATCCTTC
TGCCAACAGTTTGATAACTCCTTCCCCCAAGCAAAAACTTGCAAAGGAAGTTGTAGTAAACCAACCACTTACCAAAAACC
CTATAGAACCCGAAGGTTTTATAAAAAGACTGAGAAAGTCTTCCATAAAAAA-CCCTTTGAGCAACGAAAATGGAAGTCC
CATAAGAAA--CACCAACAAACCACCCCAAAA-CCCGACTTTAAAAATATAACTTGTTTCAAATGTGGTAAAAAGGGTCA
TACTGCCAGATATTGTAGAGTTTCTAACAAGATCCAAAATCTTGACCTAGATGATGAGACTCTAGGAAGAATTTCAGCTC
TTCTAATAGAATCTTCTGATGAAGAGACTGAATCTTATAATTCTGCTGAGAGTCATGGACCTCAGATTGATGAAATTGAA
TCCTCATCTTCGGAAGAAGATGAACCTTATGCCCTAAACGTTCTAACCAAAGAACAAAGCCTTATCCTAGATGTTATCCA
GGATATTAGCAACCCTGATTTACAAAAACAATACCTTGAGCGCCTTCGTGAATCCCTTGAAGAAAAACCTAAAGAAAAAG
ATCTCAACCCCCCC-----TCCCCCAGCACTGAACCATACAACCTCACCTCTATTCTAGAAAAGAGGAGTTCTAGAAAGA
AGCCAGAAAGAACCATACAGGATCTTCAGGCCGAAGTTAAAACC-ATTAAAGCTGACATAAGAGATCTTAAAACAAAACA
ACAGCATGACTCTGCCATAATTCAACTTCTAACCTCTCATATTACTACAGACACCCCTAACGAGAGTGATCCTGACACCG
ACCCAGGTGAAGAAAATAGCCCAAAAGTCCCAGAGGATTTCCTCTTTGTTTTAAAAGAGATCAGTTCTAGAAAATATTAT
ATAAAGGTTACACTTGAATTTTCTAGTGATTTCATAATTAATACCATAGCTTTATTCGATACCGGGGCA-GATTTAAATT
GTATTAAATCTAGTCTTGTCCCGAGACGTTTTCATCAAAAAA--CTTCTGAAAGACTTAGCTCGGCTAATAACAC---CA
AGATGCAAATAGAAGGAAAAACTGAAGCCAGCATTCTTAATCAAGGTCTTTCGCTAAAAAGCCAGTTTGTCCTTGTTACC
AATATACACCATTCTGTAATTTTGGGAACACCTTTCATAAATATAATAACCCCTTACAATGTTAGCTATGATAGGATATC
CTTCAAAACCAAAAATAAGAAACTAGAATTCCTTTTCCTAGAAAAACCAAAA-ACTAGGAATCTCAACATTATAAAAGCA
AGTTCTATTTACAATAGTGAGATAAATTCTCTTATCAACCGAAAGCAAAGTGATGTGCACGATCTAAAACAAAAA--ATC
CATTTACAAAA-GATTGAAGATCAGTTACAAAGTAGTGCTCTAAAAACCCAAA-TAGCTGACTTCCAAAGTCTCCTTGAA
CGTGAAGTTTGCTCTGATCTTCCAAATGCCTTCTGGGATAGAAAGCAACACATGGTCGACTTACCTTATGAACCAGATTA
TGATGAGAAGAATATCCCTACCAAGGCCCGGCCAACCCAGATGAATGCCGATTTAGAACGTCATTGTCATGAAGAGATTA
TATTTCTCGAAAGTAAAGGCTTAATTTCAAAATCCCGCTCCCCTTGGAGTTGTGCAGCGTTTTACGTTAACAAAGCTTCA
GAAATT---GAACGTGGCAC---ACCCAGATTAGTTATAAATTATAAACCTCTTAACGACGCCCTTAGATGGATTCGTTA
TCCTATAC--CCAATA---AAAAAGACTTGATGCAGAAGTTACACCATGCTTTCATCTTTTCAAAATTTGATATGAAATC
TGGATTCTGGCAGATACAGATCAAACCACAACACCGTTATAAAACCGCTTTTACTGTTCCTTTTGGCCAATATGAATGGA
ATGTAATGCCTTTTGGCCTTAAAAATGCTCCTTCTGAATATCAACGGATAATGAACGATATCTTTAACCCCTATTCAGAA
TTTTGCA---TAGTTTACATTGATGATGTGCTAGTTTACTCAAGCACGATTGACCAGCATTTCAAAAA-TCTAAAGACCT
TTTTCTATCTAATC-AAAAAAAATGGTCTCGTCGTTTCAGCAAAAAAGATTTCCTTATTTCAAACAAAGATTAGATTCCT
TGGTCACTTAGTGTCTTGTGGAACTATTACCCCTATTGATAGATCTCTCCAATTCACCAGCAAATTTCCTGATAAAATCC
TAGACAAAACACAGCTACAGAGATTTCTTGGTAGCTTAAATTATGTCTTAGACTTTTATCCAAATCTTTGTAGAATTGCC
AAACCTCTCCATGATAGATTAAAGAAAAACCCGCCACCTTGGTCTGATGTCCATACCCAGGCTGTTAAAACAATAAAAAC
CCGTGTTTTAGAAATTCCATGCCTTAGTTTAGCAAACCCTAACCTATCTAAAATTGTTGAAACAGATGCCAGTGACAAAG
GTTACGGAGGTATCTTAAAACAAGTCGACAATGGAAAAGAATACATTATCAGGTTTACCTCAGGGCACTGG-----AATG
ATACCCAGAAAAAATACTCTACTA--------------------------------------------------------
--------------------------------------------------------------------------------
--------------------------------------------------------------------------------
--------------------------------------------------------------------------------
---------------------------------------------------TAAAACAAGAAATGTTGTCAATTGTTCTT
TGTATTACTAAATTCCAGTCTGATTTATTAAATAGAAAA--TTCCTCTTACGAGTTGATTGTCAAGCTGCTAAAGCTGTT
TTAAAAAAGGATGTCCAAAACATTGCTGCAAAACACATTTTTGCCAGATGGCAGTCTATTTTAAGCATTTTTG---AATT
TGAGATTGAGCATATAAAAGGAGAAGAGAATT---CTATCCCTGACTTCTTAACCCGTGAATTTCTTACAGAAATGCCAA
AAAA-GACAAAAGATAAGGAGAAGTCCCGACCTCCTCCTGAGAAAACCATATGCACCACACAAAAGCCAATAAAAACCTG
GTACGACGCAGTTCAGAATATGGAAAGTGAAACCTCCTCCATTGATAGAACTCAGGAAGTTCAAGACTGGCTCCTTTCCA
TCTCTGAGCACCCTTCTTCTATCCTAAAACACCCCCAAATACTCCAAGCTTTCCAAAGCTCAAAGCAAAGCCAGGTTAAC
TCCAACAAAGCAGTCATAGAAGACAAAAATAACGCAGGTAAAAATATTACAGTTACTTCAAAACCAGAGGAAGGAGAATC
TTCCCAAAAAA----CCCTTCCTCAAAAACAATTTGTTAAAACAGGCAGCTCTCAGGTTGTGTTGGCTCAACCAAAGAAA
AATGAGACTTCCGAATATTTTGTAAAAACTGCTTCTCAAAACATTATAACTATTGAACATGGGTATCATGATGATGATCC
TTATGTTTCAATTCAAAAGA-TTTTTGGGAAAAACTGGTTCTACAAACCATGGGATCGTACTAAAACAACAGATTATTAC
CAGACGATCCTTGAAACCACTGGC----TCTGCTGAATTCAAGCATTTTTTCTATAAGAATGAACATACTGAGCCTTCTT
ATTCAACCATCAAAATCCTAAAGATTCTCAGTCCTCACGACTGGAATCAAGACCTTTCAAAACACAAAGCCTTCCCTATT
A-------------------------------------------------------------------------------
--------------------------------------------------------------------------------
--------------------------------------------------------------------------------
------------------------------------------------------------------------------GC
TTCAACAACACTTTCCCACATTGTAAAACCTTTAA-TTATTGGGATTACCAACAGGCTTGGTTCTCCACCTTCCTAATAC
AAAACAATAGATTATCCCATTCTTGGTTAATCTACTTTAACACTAAAACCATACAGCCAGAAAAATTGCCATCTTGGTTT
ACACATTGGTGGAAATTCTATGGCTCTTCTACAGAAATCCTTCACCCTGAAGTCACAAAAA-GCTATAATACTTTTAGAA
CCCAATATAAACCTTCAAATATTGAAAGGCGTTTTCCTGC----------------------------------------
--------------------------------------------------------------------------------
--------------------------------------------------------------------------------
--------------------------------------------------------------------------------
--------------------------------------------------------------------------------
--------------------------------------------------------------------------------
-------------------------------------CTTAT-GTTTATTTTCAATGAAGTTCTACCTCCCTTGGGTTTG
TCAATGGTTCCTCGAAATCAACCAAGA--TCAA---GGGGGCATGGTCCTACAAAGAAAATTTAAAACTAGATGGTGGTC
AAATTTCAATGCTCCGCAGTCTATTCTCGAACCAGCCATTAGAGAATGGCTAAAGAAAAATAGTAACACAGGTATCATGA
CATCAGGGGCAGAACAATCTCAGTTCCTAGCCCGTAAATCACAAGCAAATTCCTTGCTTGCCTCAGCTAAAACCCCCGAA
GATTACGCACGGATCCTTCGACAGCTAGCTAATAGCATGTCTGAATCCTCCATA--ACCTCGGACAATGAAACAATAGCA
GACTCCTCCATCCACCTGAGTGACGATGAAGAAGATGCTGGTTTCCAGACTTAAAAAAAAAAAAAAAAAAAAAAAAAAAA
AAAAAAAA------TATCGCTCACTATCCTCAAAGCAGCAACAGGTTTTACGCAGCAAACAGACAAAATGCTTCAGAACT
A----CAGTCTTACTAGTAATTT-----TGAACAGCAACAGACAAGTTTCTCA---------------------------
------ACAGTATAAAGCTACAAAA--CTATTCATCAACAGTATAAAGCTTCTACAAGACAAATTTGTGAACAGTTTAAA
GCAGAAGACAAATTGTTCATACACAGTAAAACAACGTGACATTACTACTTCTCCCCTGCCTATAT--ATTGAAGACTCTT
CTTCAGTTTAAGGGCAGAGCAAAATACACAAGAACAAAAGCTCCTCAGAAAA----------------TCTCTCTCTCCC
TCTCTCTCTTCTTCCAC----AAATAAATTTGTAGCTCTCTTTAGTATTTTCAGTTTCATATCAAGACGATTTGTAAGTC
TTTCATTTTAAGCAATGGCTGGTTAAACCGCCTTAGTTTTAATTGTTTAATGTTTTATTTTTAAGATTTTATTTTATCTC
TGTATTATCTGTTAAAACCCCCAGATCCTTGG-CCCAACCC
>EL10.1|CM009441.1|45122152:45129482|-
--------------------------------------------------------------------------------
--------------------------------------------------------------------------------
--------------------------------------------------GGCTTGTA-----CCAAGTGTTAACCCTGG
TCTAAGTTTTGTT-CCAGAATCATGAGTTCTATTTGGAGCAGCGGAACTTCATCGTCTTCTCATGGTAGTAGTAGTAAAG
CCAATAAGGTGGTAAAAAATGAAACCTTTACTATAGAAAATCTTGAACAAA-----GTATTGACAATTGGGAAATACCCA
GAGTCAATAAAGACCAAATTTACAAAATGAGTAGATATAATATTTTTAAAACAGATTATATTATCAAAACCCAAGAACGT
GATATACATTTAACAAAGCCTATTGATACTATAAAATTGTTTTCAGCTAAAACCTTGCAAAAACATGTTGAAAAGGGGTA
TCGTTACATCCATATAGGATTGGTTCAAGTAGGCTTAAAACCTCTTACAAAAGAAGGAT---TGAATTCTTCAGTCCTTG
TGGCTCTCAGAGATGGACGATTCAAAGACTTTAATGATTCCTTATTA----GGAACAATAGAGTCAAGCTTATGCATGGG
TCCAGTCTCGTTCGATTGTTATCCAAATTTCAGTGTCTCTTTAAGTGATAAAAA-CATCTTATCCTCTTTGCTTTTACAA
ATCAAAACTCATAATTACAAAATAT-CGATGGTTCTATTCCAGTAGCTTTGATTTATAAAGTCCATTACAAAGCCATGAT
GTCTGCTTTTAATACT-AAAAACATACAACATAGCAAGAAAGGAGAAACTCTCCTCCTCC----AAACCGACCTTTCTAG
ATCTAACATAAGAATCCCTAGACCAATACAATGGAATGACGTCAGTATTCCTGATGATTGGTTCCTCGAGGGAGCAGCTG
AACCTGAAGTGCGATCCCTAGCTCTTCCAGAACCTAACACCAACTTACAACAAGTTGTACAGTACTCTGATGGTAGTGTA
AAACTTAGTTTTAACAGGAGTATTAGCTTCAGATATTCAGACTATTCCTCTGTTGAAAGCCTTGGACGGTCTTCTCATCT
TTCCTCTATAAACAACATGCATTACAAACGACAAATCAGTTGTCCTAGAAACAATTATCCAGAAAGG--AAAGTATTCTA
CCTCAGATATACCTTCACCTTCCATCCAAAATGTTGAATATAGAACCCAAGTTCCACACCCTGTTTATGCTGAACGATAG
TCTCCTCCAGACTCGCCATCGGCCTCAGTTATAACTGAAAACATTGCTAATGAGCTAAACGTCCTTGAAAAGAACTTTGA
GGTCAATAAAAAAATTAGTTCATGAAGACTTTTACGCCACACATAATCTCTCAAAGAGAATGTAGTTTTTT-GAGCATTT
CCTAGATATACGTGCAC---AAATACAAGAAAGTTACTACAACTTTTTAGTTCAACACAAAGCTCATATTTTATTTTTTG
ACTGGTTTGAACTCTATAGTTTTGACCACAACATTGTTTACCCTTTTAAATCTATAGAACCTGTCAACACCAACAAAATG
ACATCCGTCTGGGAGACTCTAGATGGCACTGTTCAAGCTGACCATCCTCCTTTGCGACAAATTACCTTCTTCATAGGAGA
GCACAAGGTAGAGGCCTCACCTCTAAAGATACCTCAAGAAGAAGATACCACAAACCTCAAAAATATTGTCCTACAAAACA
ACTTCACCAACATTACCCTTAACACTTTAGGAAAGCAACTTTCCAGAATTGAGAAACATAACCTTAAAACTGATACAAGC
TCGGTCTCAACCCCTATAGATAAGATCCTCCGTAATCCGACTTTTAAACCATTTCAGATTTCGCAAAAGGCACAAAACGA
GGTCATGACTTCAAAAACCTGAATTTCTTCAAGCTATCAAAGACCAAATTAGCAGGGTTGAACCTTCTACCTCACGAGTT
GTTGAGGAAGAAACAGTCCAGAATAACACTATCAGTGTCCTAAACTTAGGTGAAGACACCGATACCGAGACTACCTCCAT
CCATGACAAAACACCTGAAATAGCTAAGCTCTCTTGGCAAAATTCTGGTCCTCTTGATGTTATTCCTATAAGATCGAGTG
AATTCCAGGTTGGAAGTCAGCCTAACACAATTGTTCAACCAAAATA-----------------ATGAATGGAACATAGAT
GAAATGAGTGAACCCCAAATTTTAAACCTTTTACAACAGATGACCATGGCTTCAAATGCTTATAAAACCCAATCGGGTAC
--------------------------------------------------------------------------------
--------------------------------------------------------------------------------
--------------------------------------------------------------------------------
--------------------------------------------------------------------------------
--------------------------------------------------------------------------------
--------------------------------------------------------------------------------
--------------------------------------------------------------------------------
--------------------------------------------------------------------------------
--------------------------------------------------------------------------------
--------------------------------------------------------------------------------
--------------------------------------------------------------------------------
--------------------------------------------------------------------------------
--------------------------------------------------------------------------------
--------------------------------------------------------GTCAGATAAAACGGTTGC-AGAAC
TTTGAAATTGCAGGCTTCTCTGGCCAGTTAAAGGGATGGTGGGATTTCTATCTCATTAAACAACAACAACTAGATATTTT
AAATGCTATCCAAACAACAGAAGATGGGGTTCCCATTCTCAACCAGAATGGAGAACCAACCCAAGATTCTGTCTCGACCC
TAATGTTTACCTTATCTCTACATTTCATTGGAGATTATTCCTCCCATCTAAGAGATAAAAACGCAGATCTTTTGTCTAAT
CTTAGATGTAAAAAACTTAGTGATT---TTCAATGGTATAAGAATACTTTTCTCACTAGGGTTATGCTTAGGGAAGATTC
TAACCAACCCTTTTGGAAAGAAAAATTCCTAGCAGGACTCCCAACCATCCTAGGAGAAAAAGTCAGAAACAGAATCC-GG
GAAGACTTTGGGGAACATATCATCCCTTATGATAGACTAACCTACG-GTGAATTAGTTAGCCTAACCTCTAAACAAGGCC
TTCAAATATGTCAGGATTTGAAGCTTCAAAAACATCTTAAGAAGGAGTTAAAAGAAACTAAAAAGGAGTTAGGATCCTTC
TGCCAACAATTTGATAACTCCTCCTCCCAAGCAAAAACTTGCAAAGGAAGTTGTAGTAAACCAACCACTTACCAAAAACC
CTATAAAACCCGAAGGTTTTATAAAAAGACTGAGAAAGTCTTCTATAAAAAA-CCTTTTGAGCAACGAAAATGGAAGACC
CATAAGAAA--CACCAAAAAACCACCCCAAAA-CCTGACTTTAAAAATATAACTTGTTTCAAATGTGGTAAAAAGGGTCA
TACGGCCAGATATTATAGAGTGTCTAACAAGATCCAAAATCTTGACCTAGATGATGAGACTCTAGGAAGAATTTCAGCTC
TTCTAATAGAATCTTCTGATGAAGAGACTGAATCTTATAGTTA----GAGAGTCATGGACCTCAGATTGATGAAATTGAA
TCCTCATCTTCGGAAGAAGATGAACCTTATACCCTAAACGTTCTAACCAAAGAACAAAGCCTTATCTTAGATGTTATCCA
GGATATTAGCAACCTAGATTTACAAAAACAATATCTTGAGCGCCTTCGTGAATCCCTTGAAGAAAAACCTAAAGAAAAAG
ATCTCAACCCCCC------TCCCCCAGCTCTAAACCATACAACCTCATCTCTATTTTAGAAAAGAGGAGTTCTA------
AGCCAGAAAGAACCATACAGGATCTTCGGGCCGAAGGATAAACC-ATTAAAGCTGACATAAGAGATCTTAAAACAAATCA
ACATCATGACTCTGCCATAATTCAACTTCTAACCTCTCATATTACTACAGACACCCCTAACGAGAGTGATCCTGACACCG
ACCCAGGTGATGAAAATAGCCCAAAAGTCCCAGAGGATTTCCTCTTTATTTTAAAAGAGATCAGTTCTAGAAAATATTAT
ATAAAGGTTACACTTGAATTTTCTAGTGATTTCATAATTAATACCATAGCTTTATTCGATACCGGGGCA-AATTTAAATT
GTATTAAATCTAGTCTTGTCCCGAGACGTTTTCATCAAAAAA--CTTCTGAAAGACTTAGCTCTGCTAATAACAC---CA
AGATGCAAATAGAAGGAAAAACTGAAGCCAGCATTTTAAATCAAGGTCTTTCACTAAAAAGCCAGTTTGTCCTTGTTACT
AATATACACCATTCTGTAATTTTGGGAACACCTTTCATAAATATAATAACCCCTTACAATGTTAGCTATGATAGGATATC
CTTCAAAACCAAAAATAAGAAACTAGAATTCCTTTTCCTAGAAAAACCAAAA-ACCAGGAATCTCAACATTATAAAAGCA
AGTTCTATTTACAATAGTGAGATAAATTCTCTTATCAACCGAAAGCAAAGTGATGTGCACGATCTAAAACAAAAA--ATC
CATTTACAAAA-GATCGAAGACCAATTACAAAGTAGTGCTCTAAAAACCCAAA-TAGCTGACTTCCAAAGTCTCCTTGAA
CGAGAAGTCTGCTCTGATCTTCCGAATGCCTTCTGGGATAGAAAGCAACACATGGTCGACTTACCTTATGAACCAGATTA
TGATGAGAAGAATATCCCTACCAAGGCCCGGCCAACCCAGATGAATGCCGATTTAGAACATGATTGTCATGAAGAGATTA
TATTTCTCGAAAATAAAGGCTTAATTTCAAAATCCCGCTCCCCTTGGAGTTGTGCAGTGTTTTATGTTAATAAAGCTTCA
GCGTTTTCAAAATTTGATATGAAATTCGGATT--CTGGCAGATACAGATCAAACCACAACACCGTTATAAAACCACATT-
TACTGTTC--CTTTTGGCCAATATGAATGGATGTAATGACTTTTG-----------------------------------
--------------------------------------------------------------------------------
---------------GCCTTAAAAATGCTCCTTCTGAATATCAAAGGATAATGAACGATATTTTTAACCCCTATTCAGAA
TTTTGCA---TAGTTTACATTGATGATGTGCTAGTTTACTCAAGCACGATTGACCAGCATTTCAAAAA-TCTAAAGAGCT
TTTTCTATCTAAT-AAAAAAAAATGGTCTCGTCGTTTCGGCAAAAAAGATTTCTTTATTTCAAACAAAAATTAGATTCCT
TGGTCACTTGGTGTCTTGTGGAACTATCACCCCTATTGATAGATCTCTCCAATTCACTAGCAAATTTCCTGATAAAATCC
TAGACAAAACACAGCTACAG-GATTTCTTGGTATCTTAAATTATGTCTTAGACTTTTATCCAAATCTTTGTAGAATTGCC
ATGCCCCTCCTTCATAGATTAAAGAAAACCCCACCATCTTGGTCTGATGTCCATACCCAGGTTGTTAAAATAATAAAAAC
CCGTGTTTTAGAAATTCCATGCCTTAGTTTAGCAAACCCTAACCTGTCTAAAATTGTTGAAACAGATGCCAGTGACAAAG
GTTACGGAGGTATCTTAAAACAAGTCGATAATGGAAAATAATACATTATCAGGTTTACCTCAGGGCACTGG-----GATG
ATACCCAGAAAAAATACTCTACTA--------------------------------------------------------
--------------------------------------------------------------------------------
--------------------------------------------------------------------------------
--------------------------------------------------------------------------------
---------------------------------------------------TAAAACAAGAAATGTTATCAATTGTTCTC
TATATTACCAAATTCCAGTCTGATTTATTAAATAAAAAA--TTCCTCTTATGAGTTGATTGTCAAGCTGCTAAAGCTGTT
TTAAAAAAGGATGTCCAAAACATTGCTGCAAAACACATTTTTGCCAGATGGCAGTCTATTTTAAGCATTTTTG---AATT
TGAGATTGAGCATATAAAAGGAGAAGAGAATTATTCTATCCCTGACTTCTTAACCCATGAATTTCTTACAGAAATGCCAA
AAAA-GACAAAAGATAAGGAGAAGTCCCGACCTCCTCCTGAGAAAACCATATGCACCACACAAAAACCAATAAAAACCTG
GTACGACGCAGTTTAGAATATGGAGAGTGAAACCTCCTCCATTGATAGAACTCAGGAAGTTCAAGACTGGCTCCTTTCCA
TCTCTGAGCACCCTTCTTCTATCCTAAAACACCCCCAAATACTCCAAGCTTTCCAAAGCTCTAAGCTAAGCCAGGAAAAC
TCCAGCAAAGCAGTCATAGAAGACAAAAATCACGCAGGTAAAAATATTACAGTTATTTCAAAACCAGAGGAAGGAGAATC
TTCTCAAAAAA----CCCCTCCTCAAAAACAATTTGTTAAAACAGGCAGCTCTCAGGTTGTGTTGGCTTAACCAAAGAAA
AATGAGACTTCCGAATATTTTGTAAAAACTGCTTGTCAAAACATTATAACTATTGAACATGGGTATCATGATGAAGATCC
TTATGTTTCAATTCAAAAGT-TTTTTGGGAAAAACTGGTTCTACAAACCGTGGGATCGTACTAAAACAACAGATTATTAC
CAGACAATCCTTGAAACCAATGGC----TCTGCTGAATTCAAGCACTTTTTCTATAAGAATGAACATACTGAGCCATCTT
ATTCAACCATCAAAATCCTAAAGGTTCTTAGTCCTCACAACTGGAATCAAGACCTTTCAAAACACAAAGCCTTCCCTATT
A-------------------------------------------------------------------------------
--------------------------------------------------------------------------------
--------------------------------------------------------------------------------
------------------------------------------------------------------------------GC
TTCAACAACACATTCCCACATTGTAAAACCTTTAA-TTATTGGGATTACCAACAGGCTTGGTTCTCCACCTTCCTAATAC
AAAACAATAGATTATCCCATTCATGGTTAATCTACTTTAACACTAAAACCATACAACCAGAAAAATTGCCATCTTGGTTT
ACACATTGGTGGAAATTCTATGGCTCTTCTACAGAAATCCTTCACCCTGAAGTCACAAAAA-GCTATATTACTTTTAGAA
CCCAATATAAACCTTCAAATATTGAAAGGCGTTTTCCTGC----------------------------------------
--------------------------------------------------------------------------------
--------------------------------------------------------------------------------
--------------------------------------------------------------------------------
--------------------------------------------------------------------------------
--------------------------------------------------------------------------------
-------------------------------------CTTAT-GTTTATTTTCAATGAAGTTCTACCTCCCTTGGGTTTG
TCAATGGTTCCTCGAAATAAACCAAGA--TCAA---GGGGGCATGGTCCTACAAAGAAAATTTAAAACTAGATGGTGGTC
AAACTTCAATGCTCCACAGTCTATTCTCGAACCAGCCATTAGAGAATGGCTAAAGAAAAATAGTAACACAGGTATCATGA
CATTAGGGGCAGAACAATCTCAGTTCCTAGCTCGTAAATCACAAGCAAATTCCTTACTTGCCTCAGCTAAAACCCCCGAA
GATTACGCACGGATCCTTCGACAGCTAGCTAATAGCATGTCTGAATCCTCCATA--ACCTCGGACAATGAAACAATAGCA
GACTCCTCCATCCACTTGAGTGACGATGAAGAAGATGCTGGTTTCCAGACTT------------------AAAAAAAAA-
---------------AACTCTCACTATCTTCAAAGCAGCAATATGTTTTACGCAGCAAACAGACAAAATGCTTCAAAACT
A----CAGTCTCACTAGTAATTT-----TGAACAGCAACAGACAAGTTTCTCA-----------GCAGTATAAAGCTACA
AAACTATTCATTAGCAG-TGTAAAGCACTATTAATTAACAGTATAAAGGTTCTACAAGACAAAATTGTGAACAGTTTAAA
GCAGAAGACAAATTGTTCATACACAGTAAAACAACGTGACATTACTAGTTCTCCCCTGCATATAA--ATTGAGGACTCTT
CTTCAGATTGAAGGCAGAGCAAAATACACGATTACAAAAGCTCCTCAGAAAA------------------TCTCTCTCTC
TCTCTTCTTCCACAAAT--------AAATTTGTAACTCTCTTTAGTATTTTTAGTTTCATATCAAGACGATTTGTAAGTC
TTTCATTTTAAGCAATGGCTGATTAAACCGCCTTATTTATAATTGTTTTATGTTTTATT-TTAACATTTTATCTTATCTC
TGTATTATCTGTTAACACCC-TACATCCTTGGTA-TTTATC
>EL10.1|CM009443.1|28833241:28838094|-
--------------------------------------------------------------------------------
--------------------------------------------------------------------------------
--------------------------------------------------------------------------------
--------------------------------------------------------------------------------
-------------------------------TACCCAAAATCTTGAACAAA-----GTATTGACAATTGGGAAATACCCA
GAGTCAATAAAGACCAAATTTACAAAATGAGTAGATATAACATTTTTGAAACAGATTATATTATCAAAACCCAAGAACGT
GATATACATTTAACAAAGCCTATTGATACTATAAAATTGTTTTCAGCTAAAACCTTGCAAAAACATGTTGAAAAGGGATA
TCGTTACATCCATATAGGATTGGTTCAAGTAGGTTTAAAACCTCTTACAAAAGAAGGAT---TGAATTCTTCAGTCCTTG
TGGCTCTCAGAGATGGCCGATTCAAAGACTTTAATGATTCCTTATTA----GGAACAATAGAGTCAAGCTTATGCATGGG
TCCAGTCTCGTTCGATTGTTATCCAAATTTCAGTGTCTCTTTAAGTGATAAAAA-TATCTTATCCTCCTTGCTTTTGCAA
ATCAAAACTCATAATTACAAAATGTTCGATGGTTCTATACCAGTAGCTTTGATTTATAAAGTCCACTACAAAGCCATGAT
GTCTGCTTGTAATACT-AAAAACATACAACATATCAAGAAAGGAGAAACTCTCCTCCTCC----AAACCGACCTTTCTAG
GTCTAACATAAGAATCCCTAGACCAATACAATGGAATGACGTCAGTCTTCCTGATGATTGGTTCCTCGAGGGAGCAGCTG
AACCTGAAGAGCAGTCCCCAGCTCTTCCAGAACCTAACACCGATTTACAACAAGTTGTACAGTACTCTGATGGTAGTGTA
AAACTTAGTTTTAACAGGAGTATTAGCTCCAGATATTCAGACCATTCCTCTGTTGAAAACCTTGGAAGGTCTTCTCATCT
ACCTTCTATAAACAACATGCATTACAAACGACAAATCAGTTGTCCTAGAAACAATTATCCAGAAAGGCCAAGGTATTCTA
CCTCAGATATACCTTCACCTTCCATCCAAAATGTTGAATATAGAACCCAAGTTCCACACCCCGTTTATGCTGAACGACAG
TCTCCTCCAGACTCGCCATCGGCTTCGGTTATAACTGAGAACATTGCAAATGAGCTAAACGTCCTTGAAAAGAACTTTGA
GGTCAATAAAA-AATTAGTTCATGAAGATTTTTATGCCACACATAATCTCTCAAAGAGAACATGGTTTTTT-GAACATTT
CCTAGATATACGTGCAC---AAATACAAGAAAGTTACTACAACTTTTTAGTTCAACACAAAGCTCATATTTTATTTTTTG
ACTGGTTTGAACTCTATAGTTTTGACCAAAACATTGTTTACCCTTTTAAATCCATAGAACCTGTAAACACCAGCAAAAGG
ACATCCGTCTGGGAGACTCCAGATGGCACTGTTCAAGCTGACCATCCTCCTTTGCGACAAATTACCTTCTCCATAGGAGA
GCACAAGGTAGAGGCCTCACCTCTAAAGATACCTCAAGATGAAGATACCACAAACCTCAAAAATATTGTCCTACAAAACA
ACTTCACCAATATTACCCTTAACACGTTAGGAAAGCAACTTTCCAGAATTGAGAAACATAACCTTAAAACTGATACAAAC
TCGGTCTCAACCCCTGTAGATAAGATCCTCCGAAATCCGATTTTTAAACCATTTCAGATTTCGCAAAAGGCACAAAACGA
GGTCATGACTTCAAAAACC-GAATTTCTTCAAGCAATCAAAGACCAACTTAGCAGGGTGGAACCTTCTACCTCGCGAGTT
GTTGAGGAAGAAACAGTCCAGAATAACACTATCAGTGTCCTAAACCTAGGTGAAGACACCGATACCGAGACTACCTCCAT
CCATGACAAAACACCTGAAATAGCTAAGCTCTCTTGGCAAAATTCTGGTCCTCTTGATGTTATTCCTATAAGATCTAGTG
AATTCCAGGTTGGAAGTCAGCCTAACACGATTGTTCAACCAAAATATAACGCATCTTCCATTTATGAATGGAACATAGAT
GGCATGAGTGAACACCAGATTTTAAACCTTTTACAACAGATGACCATGGCTTCAAATGCTTATAAAACCCAATCTGGTAC
--------------------------------------------------------------------------------
--------------------------------------------------------------------------------
--------------------------------------------------------------------------------
--------------------------------------------------------------------------------
--------------------------------------------------------------------------------
--------------------------------------------------------------------------------
--------------------------------------------------------------------------------
--------------------------------------------------------------------------------
--------------------------------------------------------------------------------
--------------------------------------------------------------------------------
--------------------------------------------------------------------------------
--------------------------------------------------------------------------------
--------------------------------------------------------------------------------
--------------------------------------------------------GTCAGATAAAACGGTTGC-AGAAC
TGTTAA-TTGCAGGCTTCTCTGGCCAGTTAAAGGGATGGTGGGATTTCTATCTCACCAAACAACAGCAACTGGATATTTT
AAATGCTATCCAAACAACAGAAGATGGGGTTCCCATTCTCAACCAGAATGGTGAACCAACCCAAGATTCTGTCTCGACCC
TAATCTTTACCTTATCTCTACATTTCATTGGAGATT---CCTCCCATCTAAGAGATAAAAATGCGGATCTTTTATCTAAT
CTTAGATGCAAAAAACTTAGTGATT---TTCAATGGTATAAGAATACTTTTCTCACTAGGGTTATGCTTAGGGAAGATTC
TAACCAACCCTTTTGGAAAGAAAAATTCCTAGCAGGACTCCCAACCATCCTAGGAGAAAAAGTCAGAAACAGAATAC-GG
GAAGACTTTGGGGAACATATCATCCCTTATGATAGACTAACCTACG-GTGAATTAGTTAGCCTAACCTCTAAACAAGGCC
TTCAAATATGTCAGGATTTGAAGCTTCAAAAACATCTTAAGAAGGAGTTAAAAGAAACTAAAAAGGAGTTAGGATCCTTC
TGCCAACAGTTTGATAACTCCTTCCCCCAAGCAAAAACTTGCAAAGGAAGTTGTAGTAAACCAACCACTTACCAAAAACC
CTATAGAACCCGAAGGTTTTATAAAAAGACTGAGAAAATCTTCCATAAAAAAACCCTTTGAGCAACGAAAATGGAAGACC
CATAAGAAA--CACCAACAAACCACCCCAAAA-CCTGACTTTAAAAATATAACATGTTTCAAATGTGGTAAAAAGGGTCA
TACTGCCAGATATTGTAGAGTTTCTAACAAGATCCAAAATCTTGACCTAGATGATGAGACTCTAGGAAGAATTTCAGCTC
TTCTAATAGAATCTTCTGATGAAGAGACTGAATCTTATAATTCTGCTGAGAGTCATGGACCTCAGATTGATGAAATTGAT
TCCTCATCTTCGGAAGAAGATGAACCTTATACCCTAAACGTTCTAACCAAAGAACAAAGCCTTATCCTAGATGTTATCCA
GGATATTAGCAACCCTGATTTACAAAAACAATACCTTGAGCGCCTTCGTGAATCCCTTGAGGAAAAACCTAAAGAAAAAG
ATCTCAACCCCCCC-----TCCCCCAGCACTGAACCATACAACCTCACCTCTATTTTAGAAAAGAGGAGTTCTAGAAAGA
AGCCAGAAAGAACCATACAGGATCTTCAAGCCGAAGTTAAAACC-ATTAAAGCTGACATAAGAGATCTTAAAATAAAACA
--------------------------------------------------------------------------------
--------------------------------------------------TTAAA-------------------------
----------------------------------CAATTAAAACTA----------------------------------
-----------------------AGGCGGTTTAACCA-------------------------------------------
--------------------------------------------------------------------GCCATTG-----
----------------------------------------------------CTTAAAATG-------------------
----------------AAAGAATTACAATT--------------------------------------------------
------------------GGGATAA-------------------------------------------------------
----------------------CAATT------------------------------------------GTCTTCT---A
TGA-----CTGCTTTG----------------------------------------------------------------
--------------------------------------------------------------------------------
-------------------------------------------TTGGAGTT-----------------------------
--------------------------------------------------------------------------------
--------------------------------------------------------------------------------
--------------------------------------------------------------------------------
---------TTCCTGGCCTGAAA----------------------------------------------------TAACA
ATTGGGA---TAG-----------------------------------------------------------AATGACCT
TTTTCTATCTAAG-AAAAAAAAATGGTCTCGTCGTTTCAGCGAAAAAGATTTCCTTATTTCAAACAAAGATTAGATTCCT
TGGTCACTTGGTGTCTTGTGGAACTATTACCCCTATTGATAGATCTCTCCAATTCACCAGCAAATTTCCTGATAAAATCC
TAGACAAAACACAGCTACAGAGATTTCTTGGTAGCTTAAATTATGTCTTAGACTTTTATCCAAATCTTTGTAGAATTGCC
AAACCTCTCCATGATAGATTAAAGAAAAACCCACCACCTTGGTCTGATGTCCATACTCAGGCTGTTAAAACAATAAAAAC
CCGTGTTTTAGAAATTCCATGCCTTAGTTTAGCAAACCCTAACCTATCTAAAATTGTTGAAACAGATGCCAGTGACAAAG
GTTACGGAGGTATCTTAAAACAAGTCGACAATGGAAAAGAATACATTATCAGGTTTACCTCAGGGCACTGG-----AATG
ATACCCAGAAAAAATACTCTACTA--------------------------------------------------------
--------------------------------------------------------------------------------
--------------------------------------------------------------------------------
--------------------------------------------------------------------------------
---------------------------------------------------TAAAACAAGAAATGTTGTCAATTGTTCTT
TGTATTACCAAATTCCAGTCTGATTTATTAAATAGAAAA--TTCCTCTTACGAGTTGATTGTCAAGCTGCTAAAGCTGTT
TTAAAAAAGGATGTCCAAAACATTGCTGCAAAACACATTTTTGCCAGATGGCAGTCTATTTTAAGCATTTTTG---AATT
TGAGATTGAGCATATAAAAGGAGAAGAGAATT---CTATCCCTGACTTCTTAACCCTTGAATTTCTTACAGAAATGCCAA
AAAA-GACAAAAGATAAGGAGAAGTCCCGACCTCCTCCTGAGAAAACCATATGCACCACACAAAAGCCAATCAAAACCTG
GTACGACGCAGTTCAGAATATGGAA-GTGAAACCTCCTCCATTGATAGAACTCATGAAGTTCAAGACTGGCTCCTTTCCA
TCTCGGAGCACCCTTCTTCTATCCTAAAACACCCCCAAATACTCCAAGCTTTCCAAAGCTCAAAGCAAAGCCAGGAAAAC
TCCAACAAAGCAGTCATAGAAGACAAAAATCACGCAGGTAAAAATATTACAGTTATTTCAAAACCAGAGGAAGGAGAATC
TTCCCAAAAAA----CCCTTCCTCAAAAACAATTTGTTAAAACAGGCAGCTCTCAGGTTGTGTTGGCTCAACCAAAGAAA
AATGAGACTTCCGAATATTTTGTAAAAACTGCTTCTCAAAACATTATAACTATTGAACATGGGTATCATGATGATGATCC
TTATGTTTCAATTCAAAAGA-TTTTTGGGAAAAACTGGTTCTACAAACCGTGGGATCGTACTAAAACAACAGATTATTAC
CAGACGATCCTTGAAACCACTGGC----TCTGCTGAATTCAAGCACTTTTTCTATAAGAATGAACATACTGAGCCATCTT
ATTCAACCATCAAAATCCT-------------------------------------------------------------
--------------------------------------------------------------------------------
--------------------------------------------------------------------------------
--------------------------------------------------------------------------------
--------------------------------------------------------------------------------
--------------------------------------------------------------------------------
--------------------------------------------------------------------------------
--------------------------------------------------------------------------------
--------------------------------------------------------------------------------
--------------------------------------------------------------------------------
--------------------------------------------------------------------------------
--------------------------------------------------------------------------------
--------------------------------------------------------------------------------
--------------------------------------------------------------------------------
--------------------------------------------------------------------------------
--------------------------------------------------------------------------------
--------------------------------------------------------------------------------
--------------------------------------------------------------------------------
--------------------------------------------------------------------------------
--------------------------------------------------------------------------------
--------------------------------------------------------------------------------
--------------------------------------------------------------------------------
--------------------------------------------------------------------------------
--------------------------------------------------------------------------------
--------------------------------------------------------------------------------
--------------------------------------------------------------------------------
--------------------------------------------------------------------------------
-----------------------------------------
>EL10.1|CM009443.1|12350429:12354408|+
--------------------------------------------------------------------------------
--------------------------------------------------------------------------------
--------------------------------------------------------------------------------
--------------------------------------------------------------------------------
--------------------------------------------------------------------------------
--------------------------------------------------------------------------------
--------------------------------------------------------------------------------
--------------------------------------------------------------------------------
--------------------------------------------------------------------------------
----------------------------TTCAGTGTCTCTTTAAGTGATAAAAA-TATCATATCCTCCTTGCTTTTACAA
ATTAAAACTCATAATTACAAAATGTTCGATGGTTCTATACCAGTAGCTTTGATTTATAAAGTCCATTACAAAGCCATGAT
GTCTGCTTTTAATACT-AAAAACATACAACATAGTAAGAAAGGAGAAACTTTCCTCCTCC----AAACCGACCTTTCTAG
ATCTAACATAAGAATCCCTACACCAATACAATGGAATGACGTCAGTCTTCCTGATGATTGGTTCCTCGAGGGAGTAGCTG
AACATGAAGTGCGATCCCCAGCTCTTCCAGAACCTAACACCGACTTACAACAAGTTGTACAGTACTCTGATGGTAGTATA
AAACTTAGTTTTAACATGAGCATTAGCTCCAGATATTCAGACCATTCCTCGGTTGAAAGCCTTGGACGGTCATCTCATCT
TCCTTCTATAAACAACATCCATTACAAACGACAAATTAGTTAACCTAGAAACAATTATCCAGAAAGGCCAAGGTATTCTA
CCTCAGATATACCTTCACCTTCCATCCAAAATGTTGAATATAGAACCCAAGTTCCACACCCAGTTTATGCTGAAAGACAG
TCTCCTCCAGACTCGCCATCGGCCTCAGTTATAACTGAAAACATTGCTAATGAGCTAAACGTCCTTGAAAAGAACTTTGA
GGTCAATAAAA-AATTAGTTCATGAAGACTTTTATGCCACACATAACCTCTCAAGGAGAATGTGGTTTTTT-GAGCATTT
TCTAGATATACGTGCAC---AGATTCAAGAAAGTTATTACAACTTTTTAGTTCAACACAAAGCTCATATTTTATTTTTTG
ACTGGTTTGAACTTTATAGTTTTGACCACAACATTGTTTACCCTTTTAAATCCATAGAACCTGTCAACACCAACAAAAGG
ACATCCGTCTGGGAGACTCCAGATGGCACTATTCAAGCTGACCATCCTCCTTTGCGACAAATTACCTTCTCCATAGGAGA
GCACAAGGTAGAGGCCTCACCTCTAAAGATATCTCAAGAAGAAGATACCACAAACCTCAAAAATATTGTCCTACAAAACA
ATTTCACCAACATTACCCTTAACACTTTAGGAAAGCAACTTTCCAGAATTGAAAAACATAACCTTAAAACTGATACAAGC
TCGGTCTCAACCCCTATAGATAAGATCCTCCGTAATCCGATTTTTAAACCATTTCAGATTTCGCAAAAGGCAGAAAACGA
GGTCATGACTTTAAAAACC-GAATTTCTTCAAGCTATCAAAGACCAAATTAGCAGGGTTGAACCTTCTACCTCACGAGTT
GTTGAGGAAGAAACAGTCTAGAATAACACTATTAGTGTCCTAAACTTAGGTGAAGACACCGATACCGAGACTACCTCCAA
CCATGACAAGACACTCGAAATAGCTAAGCTCTCTTGGCAAAATTCTGGTCCTCTTGATGTTATTCCTATAAGATATAGTG
AATTCCAGGTTGGAAGCCAGCCTAACACAATTGTTCAACCAAAATATAATGCATCTTCCATTTATGAATGGAACATAGAT
GGCATGAGTGAACACTAAATTTTAAACCTTTTACAACAGATGACCATGGCTTCAAATGCTTATAAATCCCAATCTGGTAC
--------------------------------------------------------------------------------
--------------------------------------------------------------------------------
--------------------------------------------------------------------------------
--------------------------------------------------------------------------------
--------------------------------------------------------------------------------
--------------------------------------------------------------------------------
--------------------------------------------------------------------------------
--------------------------------------------------------------------------------
--------------------------------------------------------------------------------
--------------------------------------------------------------------------------
--------------------------------------------------------------------------------
--------------------------------------------------------------------------------
--------------------------------------------------------------------------------
--------------------------------------------------------GTCAGATAAAACAGTTGC-AGAAC
TTTTAA-TTGCAGGCTTCTCTGGCCAGTTAAAAGGATAGTGGGATTTCTATCTCACCAAACAACAACAACTAGATATTT-
AAATGCTATCCAAACAACAGAAGATGGGGTTCCCATTCTCAACCAGAATGGAGAACCAACCCAAGATTCTGTCTCGACCC
TAATCTTTACCTTATCTCTACATTTCATTGGAGATT---CCTCCCATCTAAGAGATAAAAACGCAGATCTTTTGTCTAAT
CTTAGATGCAAAAAACTTAGTGATTAATTTCAATGGTATAAGAATACTTTTC----------------------------
--------------------------------------------------------------------------------
--------------------------------------------------------------------------------
--------------------------------------------------------------------------------
------------------------CCCCAAGCAAAAACTTGCAAAGGAAGTTGTAGTAGACCTGCCACTTACCAAAAACC
CTATAAAACCCGAAGGTTTTATAAAAAGACTGAGAAAGTCTTCCATAAAAA--ACTTTTGAGCAACGAAAATGGAAAACC
CATAAGAAA--CACCAACAAACCACCCCGAAA-CCTGACTTTAAAAATATAACTTGTTTCAAATGTGGTAAAAAGGGTCA
TACGACCAGATATTGTAGAGTGTCTAACAAGATCCAAAATCTTGACCTGGATAATGAGACTCTAGGAAGAATTTCAGCTC
TTCTAATAGAATCTTCTGATGAAGAGACTGAATCTTATAATTCTGCTGAGAGTCATGGACCTCAGATTGATGAAATTGAA
TCCTCATCTTCGGAAGAAGATGAACCATATACCCTAAACGTTCTAACCAAAGAATAAAGCCTTATCCTAGATGTTATCCA
GGATATTAGCAACCCAGATTTACAAAAACAATATCTTGAGCGCCTTCGTGAATCCCTTGAAGAAAAACCTAAAGAAAAAG
ATCTCAACCCCCCC-----TCCCCCAGCACTAAACCATACAACCTCACCTCTATTTTAGAAAAGAGGAGTTCTAGAAAGA
AGCCAGAAAGAACCATACAGGATCTTCAGGCCGAAGTTAAAACC-ATTAAAGCTGACATAAGAGATCTTAAAACAAAACA
ACAGCATGACTCTGTCATAATTCAACTACTAACCTCTCATATTGCTATAGACACCCCTAACGAGAGTGATCCTGACACCG
ACCCAGGTGATGAAAATAGCCCAAAAGTCCCAGAGGATTTCCTCTTTATTTTAAAAGAGACCAGTTCTAGAAAGTATTAG
ATACAAGTTACACTTGAATTTTCTAGTGATTTTATAATTAATACCATAGCTTTATTCGATACCGAGGCA-GATTTAAATT
GTATTAAATCTAGTCTTGTCCCGAGACGTTTTCATCAAAAAA--CTTCTGAAAGACTTAGCTCTGCCAATAACAC---CA
AGATGCAAATAGAAGGAAAAACTGAAGCCAACTTTTTAAATCAAGGTCTTTCACTAAAAAGCCAGTTTGTCCTTGTTACC
AATATACACCATTCTGTAATTTTGGGAACATCTTTCATAAATATAATAACCCCTTACAATGTTAGCTATGATAGGATATC
CTTCAAAACCAAAAATAAGAAACTAGAATTCCTTTTCCTAGAAAAACCAAAA-ACTAGGAATCTCAACATTATAAAAGCA
AGTTCTATTTACAATAGTGAGATAAATTCTCTTATCAACCGAAAGCAAAGTGATGTGCACGATCTAAAACAAAAA--ATC
CATTTACAAAA-GATCGAAGACCAGTTACAAAGTAGTGCTCTAAAAACCCAAA-TAGCTGACTTCCAAAGTCTCCTTGAA
CGAGAAGCCTGCTCTGATCTTCCAAATGCCTTCTGGGATAGAAAGCAACACATGGTCGACTTACCTTATGAACCAGATTA
TGATGAGAAGAATATCCCTACCAAGGCCCGGCCAACCCAGATTAATGCCGATTTAGAACGTCATTGTCATGAAGAGATTA
TATTTCTCGAAAGTAAAGGCTTAATTTCAAAATCCCGCTCCCCTTGGAGTTGTGCAGCGTTTTACGTTAACAAAGCTTCA
GAAATT---AAACGTGGCAC---ACCCAGATTAATTATAAATTATAAACCTCTTGACGACGCCCTTAGATGGATTCGTTA
TCTTAAAATGCTCCTTCTGAATATCAAAGGATA-ATGAACGATAT-----------------------------------
--------------------------------------------------------------------------------
-------------------------------------------------------------TTTTAACCCCTATTCAGAA
TTTTGGAATTTAGTTTACATTGATGATGTGCTAGTTTACTCAAGCACGATTGACCAACATTTCAAAAA-TCTAAAGACCT
TTTTCTATCTAAA-AAAAAAAAATGGTCTCGTCGTTTCGGCAAAAAAGATTTCTTTATTTCAAACAAAAATTAGATTCCT
TGGTCTCTTGGTGTCTTGTGGAACTATTACCCCTATTGATAGATCTCTCCAATTCACCAGTAAATTTCCTGATAAAATCC
TAGACAAAACACAGCTATATA-----------------------------------------------------------
--------------------------------------------------------------------------------
--------------------------------------------------------------------------------
--------------------------------------------------------------------------------
--------------------------------------------------------------------------------
--------------------------------------------------------------------------------
--------------------------------------------------------------------------------
--------------------------------------------------------------------------------
--------------------------------------------------------------------------------
--------------------------------------------------------------------------------
--------------------------------------------------------------------------------
--------------------------------------------------------------------------------
--------------------------------------------------------------------------------
--------------------------------------------------------------------------------
--------------------------------------------------------------------------------
--------------------------------------------------------------------------------
--------------------------------------------------------------------------------
--------------------------------------------------------------------------------
--------------------------------------------------------------------------------
--------------------------------------------------------------------------------
--------------------------------------------------------------------------------
--------------------------------------------------------------------------------
--------------------------------------------------------------------------------
--------------------------------------------------------------------------------
--------------------------------------------------------------------------------
--------------------------------------------------------------------------------
--------------------------------------------------------------------------------
--------------------------------------------------------------------------------
--------------------------------------------------------------------------------
--------------------------------------------------------------------------------
--------------------------------------------------------------------------------
--------------------------------------------------------------------------------
--------------------------------------------------------------------------------
--------------------------------------------------------------------------------
--------------------------------------------------------------------------------
--------------------------------------------------------------------------------
--------------------------------------------------------------------------------
--------------------------------------------------------------------------------
--------------------------------------------------------------------------------
--------------------------------------------------------------------------------
--------------------------------------------------------------------------------
--------------------------------------------------------------------------------
--------------------------------------------------------------------------------
--------------------------------------------------------------------------------
--------------------------------------------------------------------------------
--------------------------------------------------------------------------------
--------------------------------------------------------------------------------
-----------------------------------------
>EL10.1|CM009443.1|19374540:19381505|+
--------------------------------------------------------------------------------
--------------------------------------------------------------------------------
--------------------------------------------------------------------------------
--------------------------------------------------------------------------------
--------------------------------------------------------------------------------
--------------------------------------------------------------------------------
--------------------------------------------------------------------------------
--------------------------------------------------------------------------------
--------------------------------------------------------------------------------
-----------------------------------TTTGTTTAAGTGATAAAAA-TATCTTATCCTCCTTGCTTTTGCAA
ATCAAAACTCATAATTACAAAATGTTCGATGGTTCTATACCAGTAGCTTTGATTTATAAAGTCCACTACAAAGCCATGAT
GTCTGCTTTTAATACT-AAAAACATACAACATAGCAAGAAAGGAGAAACTCTCCTCCTCC----AAACCGACCTTTCTAG
GTCTAACATAAGAATCCCTAGACCAATACAATGGAATGACGTCAGTCTTCCTGATGATTGGTTCCTCGAGGGAGCAGCTG
AACCTGAAGAGCAGTCCCCAGCTCTTCCAGAACCTAACACCGATTTACAACAAGTTGTACAGTACTCTGATGGTAGTGTA
AAACTTAGTTTTAACAGGAGTATTAGCTCCAGATATTCAGACCATTCCTCTGTTGAAAACCTTGGAAGGTCTTCTCATCT
ACCTTCTATAAACAACATGCATTACAAACGACAAATCAGTTGTCCTAGAAACAATTATCCAGAAAGGCCAAGGTATTCTA
CCTCAGATATACCTTCACCTTCCATCCAAAATGTTGAATATAGAACCCAAGTTCCACACCCCGTTTATGCTGAACGACAG
TCTCCTCCAGACTCGCCATCGGCTTCGGTTATAACTGAGAACATTGCAAATGAGCTAAACGTCCTTGAAAAGAACTTTGA
GGTCAATAAAA-AATTAGTTCATGAAGACTTTTATGCCACACATAATCTCTCAAAGAGAACATGGTTTTTT-GAACATTT
CCTAGATATACGTGCAC---AAATACAAGAAAGTTACTACAACTTTTTAGTTCAACACAAAGCTCATATTTTATTTTTTG
ACTGGTTTGAACTGTATAGTTTTGACCAAAACATTGTTTACCCTTTTAAATCCATAGAACCTGTAAACACCAGCAAAAGG
ACATCCGTCTGGGAGACTCCAGATGGCACTGTTCAAGCTGACCATCCTCCTTTGCGACAGATTACCTTCTCCATAGGAGA
GCACAAGGTAGAGGCCTCACCTCTAAAGATACCTCAAGATGAAGATACCACAAACCTCAAAAATATTGTCCTACAAAACA
ACTTCACCAATATTACCCTTAACACGTTAGGAAAGCAACTTTCCAGAATTGAGAAACATAACCTTAAAACTGATACAAAC
TCGGTCTCAACCCCTGTAGATAAGATCCTCCGAAATCCGATTTTTAAACCATTTCAGATTTCGCAAAAGGCACAAAACGA
GGTCATGACTTCAAAAACC-GAATTTCTTCAAGCTATCAAAGACCAACTTAGCAGGGTGGAACCTTCTACCTCACGAGTT
GTTGAGGAAGAAACAATCCAGAATAACACTATCAGTGTCCTAAACCTAGGTGAAGACACCGATACCGAGACTACCTCCAT
CCATGACAAAACACCTGAAATAGCTAAGCTCTCTTGGCAAAATTCTGGTCCTCTTGATGTTATTCCTATAAGATCTAGTG
AATTCCAGGTTGGAAGTCAGCCTAACACAATTGTTCAACCAAAATATAACGCATCTTCCATTTATGAATGGAACATAGAT
GGCATGAGTGAACACCAGATTTTAAACCTTTTACAACAGATGACCATGGCTTCAAATGCTTATAAAACCCAATCTGGTAC
--------------------------------------------------------------------------------
--------------------------------------------------------------------------------
--------------------------------------------------------------------------------
--------------------------------------------------------------------------------
--------------------------------------------------------------------------------
--------------------------------------------------------------------------------
--------------------------------------------------------------------------------
--------------------------------------------------------------------------------
--------------------------------------------------------------------------------
--------------------------------------------------------------------------------
--------------------------------------------------------------------------------
--------------------------------------------------------------------------------
--------------------------------------------------------------------------------
--------------------------------------------------------GTCAGATAAAACGGTTGC-AGAAC
TGTTAA-TTGCAGGCTTCTCTGGCCAGTTAAAGGGATGGTGGGATTTCTATCTCACCAAACAACAGCAACTGGACATTTT
AAATGCTATCCAAACAACAGAAGATGGGGTTCCCATTCTCAACCAGAATGGTGAACCAACCCAAGATTCTGTCTCGACCC
TAATCTTTACCTTATCTCTACATTTCATTGGAGATT---CCTCCCATCTAAGAGATAAAAATGCGGATCTTTTATCTAAT
CTTAGATGCAAAAAACTTAGTGATT---TTCAATGGTATAAGAATACTTTTCTCACTAGGGTTATGCTTAGGGAAGATTC
TAACCAACCCTTTTGGAAAGAAAAATTCCTAGCAGGACTCCCAACTATCCTAGGAGAAAAAGTCAGAAACAGAATAC-GG
GAAGACTTTGGGGAACATATCATCCCTTATGATAGACTAACCTACG-GTGAATTAGTTAGCCTAACCTCTAAACAAGGCC
TTCAAATATGTCAGGATTTGAAGCTTCAAAAACATCTTAAGAAGGAGTTAAAAGAAACTAAAAAGGAGTTAGGATCCTTC
TGCCAACAGTTTGATAACTCCTTCCCCCAAGCAAAAACTTGCAAAGGAAGTTGTAGTAAACCAACCACTTACCAAAAACC
CTATAGAACCCGAAGGTTTTATAAAAAGACTGAGAAAATCTTCCATAAAAAA-CCCTTTGAGCAACGAAAATGGAAGACC
CATAAGAAA--CACCAACAAACCACCCCAAAA-CCTGACTTTAAAAATATAACATGTTTCAAATGTGGTAAAAAGGGTCA
TACTGCCAGATATTGTAGAGTTTCTAACAAGATCTAAAATCTTGACCTAGATGATGAGACTCTAGGAAGAATTTCAGCTC
TTCTAATAGAATCTTCTGATGAAGAGACTGAATCTTATAATTCTGCTGAGAGTCATGGACCTCAGATTGATGAAATTGAT
TCCTCATCTTCGGAAGAAGATGAACCTTATACCCTAAACGTTCTAACCAAAGAACAAAGCCTTATCCTAGATGTTATCCA
GGATATTAGCAACCCTGATTTACAAAAACAATACCTTGAGCGCCTTCGTGAATCCCTTGAGGAAAAACCTAAAGAAAAAG
ATCTCAACCCCCCC-----TCCCCCAGCACTGAACCATACAACCTCACCTCTATTTTAGAAAAGAGGAGTTCTAGAAAGA
AGCCAGAAAGAACCATACAGGATCTTCAAGCCGAAGTTAAAACC-ATTAAAGCTGACATAAGAGATCTTAAAACAAAACA
ACAGCATGGCTCTGCCATAATTCAACTTCTAACCTCTCATATTACTACAGACACCCCTAACGAGAGTGATCCTGACACCG
ACCCAGGTGAAGAAAATAGCCCTAAAGTCCCAGAGGATTTCCTCTTTGTTTTAAAAGAGATCAGTTCTAGAAAATATTAT
ATAAAGGTTACACTTGAATTTTCTAGTGATTTCATAATTAATACCATAGCTTTATTCGATACCGGGGCA-GATTTAAATT
GTATTAAATCTAGTCTTGTCCCAAGACGTTTTCATCAAAAAA--CTTCTGAAAGACTTAGCTCGGCTAATAACAC---CA
AGATGCAAATAGAAGGAAAAACTGAAGCCAGCATTCTTAATCAAGGTCTTTCACTAAAAAGCCAGTTTGTCCTTGTTACC
AATATACACCATTCTGTAATTTTGGGAACACCTTTCATAAATATAATAACCCCTTACAATGTTAGCTATGATAGGATATC
CTTCAAAACCAAAAATAAGAAACTAGAATTCCTTTTCCTAGAAAAACCAAAA-ACTAGGAATCTCAACATTATAAAAGCA
AGTTCTATTTACAATAGTGAGATAAATTCTCTTATCAACCGAAAGCAAACTGATGTGCACGATCTAAAACAAAAA--ATC
CATTTACAAAA-GATCGAAGATCAGTTACAAAGTAGTGCTCTAAAAACCCAAA-TAGCTGACTTCCAAAGTCTCCTTGAA
CAAGAAGTCTGCTCTGATCTTCCAAATGCCTTCTGGGATAGAAAGCAACACATGGTCGACTTACCTTATGAACCAGATTA
TGATGAGAAGAATATCCCTACCAAGGCCCGGCCAACCCAGATGAATGCCGATTTAGAACGTCATTGTCATGAAGAGATTA
TATTTCTCGAAAGTAAAGGCTTAATTTCAAAATCTCGCTCCCCTTGGAGTTGTGCAGCGTTTTACGTTAACAAAGCTTCA
GAAATT---GAACGTGGCAC---ACCCAGATTAGTTATAAATTATAAGCCTCTTAACGACGCCCTTAGATGGATTCGTTA
TCCTATAC--CCAATA---AAAAAGACCTGATGCAGAAGTTACACCATGCTTTCATCTTTTCAAAATTTGATATGAAATC
TGGATTCTGGCAGATACAGATCAAACCACAACACCGTTATAAAACCGCATTTACTGTTCCTTTTGGCCAATATGAATGGA
ATGTAATGCCTTTTGGCCTTAAAAATGCTCCTTCTGAATATCAACGGATAATGAACGATATCTTTAACCCCTATTCAGAA
TTTTGCA---TAGTTTACATTGATGATGTGCTAGTTTACTCAAGCACGATTGACCAGCATTTCAAAAA-TCTTAAGACCT
TTTTCTATCTAATC-AAAAAAAATGGTCTCGTCGTTTCAGCGAAAAAGATTTCCTTATTTCAAACAAAGATTAGATTCCT
TGGTCACTTGGTGTCTTGTGGAACTATTACCCCTATTGATAGATCTCTCCAATTCACCAGCAAATTTCCTGATAAAATCC
TAGACAAAACACAGCTACAGAGATTTCTTGGTAGCTTAAATTATGTCTTAGACTTTTATCCAAATCTTTGTAGAATTGCC
AAACCTCTCCATGATAGATTAAAGAAAAACCCACCACCTTGGTCTGATGTCCATACTCAGGCTGTTAAAACAATAAAAAC
CCGTGTTTTAGAAATTCCATGCCTTAGTTTAGCAAACCCTAACCTATCTAAAATTGTTGAAACGGATGCCAGTGACAAAG
GTTACGGAGGTATCTTAAAACAAGTCGACAATGGAAAAGAATACATTATCAGGTTTACCTCAGGGCACTGG-----AATG
ATACCCAGAAAAAATACTCTACTA--------------------------------------------------------
--------------------------------------------------------------------------------
--------------------------------------------------------------------------------
--------------------------------------------------------------------------------
---------------------------------------------------TAAAACAAGAAATGTTGTCAATTGTTCTT
TGTATTACCAAATTCCAGTCTGATTTATTAAATAGAAAA--TTCCTCTTACGAGTTGATTGTCAAGCTGCTAAAGCTGTT
TTAAAAAAGGATGTCCAAAACATTGCTGCAAAACACATTTTTGCCAGATGGCAGTCTATTTTAAGCATTTTTG---AATT
TGAGATTGAGCATATAAAAGGAGAAGAGAATT---CTATCCCTGACTTCTTAACCCGTGAATTTCTTACAGAAATGCCAA
AAAA-GACAAAAGATAAGGAGAAGTCCCGACCTCCTCCTGAGAAAACCATATGCACCACACAAAAGCCAATCAAAACCTG
GTACGACGCAGTTCAGAATATGGGGAGTGAAACCTCCTCCATTGATAGAACTCATGAAGTTCAAGACTGGCTCCTTTCCA
TCTCGGAGCACCCTTCTTCTATCCTAAAACACCCCCAAATACTCCAAGCTTTCCAAAGCTCAAAGCAAAGCCAGGAAAAC
TCCAACAAAGCAGTCATAGAAGACAAAAATCACGCAGGTAAAAATATTACAGTTATTTCAAAACCAGAGGAAGGAGAATC
TTCCCAAAAAA----CCCTTCCTCAAAAACAATTTGTTAAAACAGGCAGCTCTCAGGTTGTGTTGGCTCAACCAAAGAAA
AATGAGACTTCCGAATATTTTGTAAAAACTGCTTCTCAAAACATTATAACTATTGAACATGGGTATCATGATGATGATCC
TTATGTTTCAATTCAAAAGA-TTTTTGGGAAAAACTGGTTCTACAAACCGTGGGATCGTACTAAAACAACAGATTATTAC
CAGACGATCCTTGAAACCACTGGC----TCTGCTGAATTCAAGCACTTTTTCTATAAGAATGAACATACTGAGCCATCTT
ATTCAACCATCAAAATCCTAAAGGTTCTCAGTCCTCACGACTGGAATCAAGACCTTTCAAAACACAAAGCCTTCCCTATT
A-------------------------------------------------------------------------------
--------------------------------------------------------------------------------
--------------------------------------------------------------------------------
------------------------------------------------------------------------------GC
TTCAACAACACTTTCCCACATTGTAAAACCTTTAA-TTATTGGGATTACCAACAGGCTTGGTTCTCCACCTTCCTAATAC
AAAACAATAGATTATCCCATTCTTGGTTAATCTACTTTAACACTAAAACCATACAGCCAGAAAAATTGCCATCTTGGTTT
ACACATTGGTGGAAATTCTATGGCTCTTCTACAGAAATCCTTCACCCTGAAGTCACAAAAA-GCTATAATACTTTTAGAA
CCCAATATAAACCTTCAAATATTGAAAGGCGTTTTCCCGC----------------------------------------
--------------------------------------------------------------------------------
--------------------------------------------------------------------------------
--------------------------------------------------------------------------------
--------------------------------------------------------------------------------
--------------------------------------------------------------------------------
-------------------------------------CTTAT-GTTTATTTTCAATGAAGTTCTACCTCCCTTGGGTTTG
TCAATGGTTCCTCGAAATCAACCAAGA--TCAA---GGGGGCATGGTCCTACAAAGAAAATTTAAAACTAGATGGTGGTC
AAACTTCAATGCTCCGCAGTCTATTCTCGAACCAGCCATTAGAGAATGGCTAAAGAAAAATAGTAACACAGGTATCATGA
CATCAGGGGCAGAACAATCTCAGTTCCTAGCCCGTAAATCACAAGCAAATTCCTTGCTTGCCTCAGCTAAAACCCCCGAA
GATTACGCACGGATCCTTCGACAGCTAGCTAATAGCATGTCTGAATCCTCCATT--ACCTCGGACAATGAAACAATAGCA
GACTCCTCCATCCACCTGAGTGACGATGAAGAAGATGCTGGTTTCCAGACTTAAAAAAAA------AAAAAAAAAAAAAA
AAAAAAAAAAAAGATATCGCTCACTATCTTCAAAGCAGCTACAGGTTTTACGCAGCAAACATACAAAATGCTTCAGAACT
A----CAGTCTCACTAGTAATTT-----TGAACAGCAACAGACAAGTTTCTCA---------------------------
------ACAGTTTAAAGCTACAAAA--CTATTCATCAACAGTATAAAGCTTCTACAAGACAAAATTGTGAACAGTTTAAA
GCAGAAGACAAATTGTTCATACACAGTAAAACAACGTGACATTACTAGTTCTCCCCTGCCTATAT--ATTGAGGACTCTT
CTTCAGATTAAGGGCAGAGCAAAATACACGAGAACAAAAGCTCCTCAGAAAATCCCTC------------TCTCTCTCTC
TCTCTCTCTTCTTCCAC----AAATAAATTTGTAACTCTCTTTAGTATTTTCAGTTTCATATCAAGACGATTTGTAAGTC
TTTCATTTTAAGCAATGGCTGGTTAAACCGCCTTAGTTTTAATTGTTTAATGTTTTATT-TTAAGATTTTATTTTGTCTC
TGTATTATCTGTTAAAACCCC-AGATCCTTGGTA-TTATCC
>EL10.1|CM009440.1|20590966:20596696|+
--------------------------------------------------------------------------------
--------------------------------------------------------------------------------
--------------------------------------------------------------------------------
--------------------------------------------------------------------------------
--------------------------------------------------------------------------------
--------------------------------------------------------------------------------
--------------------------------------------------------------------------------
--------------------------------------------------------------------------------
--------------------------------------------------------------------------------
--------------------------------------------------------------------------------
---AAGATTAGTTATAACAAAATGTTCGATGGTTCTATACTAGTAGCTTTGATCTATAAAGTCCATTACAAAGCTATGAT
GTCTGCTTTTAATACT-AAAAACATACAACATAGTAAGAAAGGAGAAACTCTCCTCCTCC----AAACTGACCTTTCTAG
ATCTAACATAAGAATCCCTAGACCAATACAATGGAATGACGTCAGTCATCCTGATGATTGGTTCCTCGAGGGAGCGGCTG
AACCTGAAGTGCGATCCCTAGCTCTTCCAGATTCTAACACCGACTTAAAACAAGTTGTACAGTACTCTGATGGTAGTGTA
AAACTTAGTTTTAACAGGAGCATTAGCTCCAGATATTCAGACCATTCCTCTGTTGAAAGTGTTGGACGGTCTTCTCATCT
TCCTTCTATAAACAACATGCATTACAAACGACAAATCAGTTGTCCTAGAAACAATTATCCAGAAAGGTCAAGGTATTCTA
CCTCAGATATACCTTCACCTTCCATCCAAAATGTTGAATATAGAACCCAAGTTCCACACCCAGTTTATGCTGAACTACAG
TCTCCTCCAGACTCGCCATCGGCCTCAGTTATAACTGAAAATATTGCTAATGAGCTAAACGTCCTTGAAAAGAACTTTGA
GGTCAA------AATTAGTTCATGAAGACTTTTATGCCACACATAACCTCTCAAAGAGAGTGTGGTTTTTT-GAGCATTT
CCTATATATACGTGCAC---AGATCCAAGAAAGTTACTACAACTTTTTAGTACAACACAAAGCTCATATTTTATTTTTTG
ACTGGTTTGAACTCTATAGTTTTGACCATAACATTGTTTACCCTTTTAAATCCATAGAACCTGTCAACACCAACAAAAGG
ACATCCGTCTGAGAGACTCCAGATGGCACTGTTCAAGCTGACCATCCTCCTTTGCGACAAATTACCCTCTCCATAGGAGA
GCACAAGGTAGAGGCCTCATCTCTAAAGATACCTCAAGAAGAAGACACCACAAACCTCCAAAATATTGTCCTACAAAACA
ATTTCACTAACATTACCCTCAACACTTTAGGAAAGCAACTTTCCAGAATTGAGAAACATAACCTTAAAGCTGATACAAGC
TCGGTCTCTACCCCTATAGATAAAATCCTCCGCAATCCGATTTTTAAACCATTTCAGATTTCGCAAAAGGCACAAAAGGA
GGTAATGACTTCAAAAATC-GAATTTCTTCAAGCTATCAAAGACCAAATTAGCAGGGTTAAACCTTCTACCTCACGAGTT
GTTGAGGAAGAAACAGTCCAGAATAACACTATCAGTGTCTAAAACTTAGGTGAAGACACCGATACCGAGACTACCTCCAA
CCATGACAAGACACCTGAAATAGCTAAGCTCTCTTGGCAAAATTCTGGTCCTCTTGATGTTATTCCTATAAGATCTAGTG
AATTCCAGGTTGGAAGTCAGCCTAACACAATTGTTCAACCAAAATATAACGCATCTTCCATCTATGAATGGAACATAGAT
GGCATGAGTGAACACCAAATTTTAAATCTTTTCCAACAGATGATCATGGCTTCAAATGCTTATAAAACCCAATCTGGTAC
--------------------------------------------------------------------------------
--------------------------------------------------------------------------------
--------------------------------------------------------------------------------
--------------------------------------------------------------------------------
--------------------------------------------------------------------------------
--------------------------------------------------------------------------------
--------------------------------------------------------------------------------
--------------------------------------------------------------------------------
--------------------------------------------------------------------------------
--------------------------------------------------------------------------------
--------------------------------------------------------------------------------
--------------------------------------------------------------------------------
--------------------------------------------------------------------------------
--------------------------------------------------------GTCAGATAAAATGGTTGC-AGAAC
TTTTAA-TTGCAGGCTTCTCTGGCCAGTTAAAAGGATGGTGGGATTTCTATCTTACCAAACAACA---ACTAGATATTTT
AAATGCTATCCAAACAACAGAAGATGGGCTTCCCATTCTCAACCAGAATGGAGAACCAACCCG---------------TC
TAATCTTTACCTTTTCTCTACATTTCATTGGAGATT---CCTCCCATCTAAGAGATAAAAACGCAGATCTTTTGTCTAAT
CTTAGATGCAAAAAACTTAGTGATT---TTCAATGGTATAAGAATACTTTTCTCACTAGGGTAATGCTTAGGGAAGATTC
TAACCAACACTTTTGGAGAGAAAAATTCCTAGCAGGTCTCCCAACCATCCTAGGAGAAAAGATCAGAAACAGAATTC-GA
GAAGACTTTGGGGAGCATATCATCCCTTATGATAGACTAACCTACACGTAAATTAGTTAGCCTAACCTTTAAACAAGGCC
TTCAAATATGTCAAGATTTGAAGCTTCAAAAACATCTTAAGAGGAAGTTAAAAGAAACTAAAAAGGAGTTAGGATCCTTC
TGCCAACAATTTGATAACTCCTCCCCCCAAGCAAAAACTTGCAAAGGAAGTTGTAGTAAACCAGCCACTTACCAAAAACC
CTATAAACCCCGAAGGTTTTATAAAAAGACTGAGAAAGTCTTCCATAAAAA--CCTTTTGAGCAACGAAAATGGAAGACC
CATAAGAAA--CACCAACAAACCACCCCAAAA-CCTGACTTTAAAAGCATAACTTGTTTCAAATGTGGTAAAAAGGGTCA
TACGGCCAGATATTGTAGAGTGTCTAACAAGATCCAAAATCTTGACCTAGATTATGAGACTCTAGGAAGAATTTCAGCTC
TTCGAATAGAATCTTCTGATGAAGAGACTGAATCTTATAATTCTGCTGAGAGTTATGGACCTCAGATTGATGAAATTGAA
TCCTCATCTTCGGCAGAAGATGAACCATATACCCTAAACGTTCTCACCAAAGAACAAAGCCTGATCGTAGATGTTATCCA
GAATATTAGCAACCAAGATTTACAAAAACAATACCTTGAGTGCCTTCGTGAATCCCTTGAAGAAAAACCTAAAGAAAAAG
ATCTCAACCCCCC------TCCCCAAGCACTGAACCATACAACCTCACCTCTATTTTAGAAAAGAGGAGTTCTAGAAAGA
AGCCAGAAAGAACCATACAGGATCTTCAGGCCGAAGTTAAAACC-ATTAAAGCTGACATAAGAGATCTTAAAACAAAACA
ACAGCATGACTCTGCATTAATTTAACTACTAACCTCTCATATTACTACAGACACCCCTAACGAGAGTGATCCTGACACCG
ACCCGGGTGATGAAAATTGCCCAAAAATCCCAGAAGATTTCCTCTTTGTTTTAAAAGAGATCAGTTCTAGAAAATATTAT
ATAAAGGTTACACTTGAATTTTCTAGTGATTTTATAATTAATACCATAGCTTTATTCGATATTGGGGCA-AATTTAAATT
GTATTAAATCTAGTCTCGTCCTGAGACGTTTTCATCAAAAAA--CTTCTGAAAGACTTAGCTCTGCTAATAACAT---GA
AGATGCAAATAGAAGGAAAAACTGAGGCCAGCATTTTAAATCAAGGTCTTTCACTAAAAAGCCAGTTTGTCCTTGTTACC
CATATACAGCATTCTGTAATTTTGGGAACACCTTTCATAAATATAATAACCCCTTACAATGTTAGCTATGAAAGGATATC
CTTCAAAACCAAAA-TAAGAAACTAGAATTCCTTTTCCTAGAAAAACAAAAA-ACTAGGAATCTCAACATTATAAAAGCA
AGTTCTGTTTACAATAGTGAGATAAATTCTCCTATCAACCGAAAGCAAAGTGATGTGCATGATCTAAAACAAAAA--ATC
CATTTACAAAA-GATCGAAGACCAGATACAAAGTTGTGCTCTAAAAACCCAAA-TAGCTGACTTCCAAAGTCTCCTTGAA
CGAGAAGTCTGCTCTGATCTTCCAAATGCCTTCTGGAATAGAAAGCAACACATGGTCGACTTACCTTATGAACCAGATTA
TGATGAAAAGAATATCCCTACCAAGGCCCGGCCAACCCTAATGAATGCCGAATTAGAATGTCATTGTCATGAAGAG-TTA
TATTTCCCGAAATTAAAGGCTTAATTTCAAAATCCCGCTCCCCTTGGAGTTGTGCAGCGTTTTACGTTAACAAAACTTCA
GAAATT---GAACGTGGCAC---ACCCAGATTAGTTATAAATTATAAACCTCTTAAAGAAGCCCTTAGATGGATTCGTTA
TCCTATAC--CCAATA---AAAAAGACTTGATGCAAAAATTACAC-----------------------------------
--------------------------------------------------------------------------------
--------------------------------------------------------------------------------
--------------------------------------------------------------------------------
--------------------------------------------------------------------------------
--------------------------------------------------------------------------------
--------------------------------------------------------------------------------
--------------------------------------------------------------------------------
--------------------------------------------------------------------------------
--------------------------------------------------------------------------------
--------------------------------------------------------------------------------
--------------------------------------------------------------------------------
--------------------------------------------------------------------------------
--------------------------------------------------------------------------------
--------------------------------------------------------------------------------
--------------------------------------------------------------------------------
--------------------------------------------------------------------------------
--------------------------------------------------------------------------------
-------------------------------------------------------------AAAAACCAATAAAAACCTG
G------ACAGTTCAGAATATGGAGAGTGAAACCTGCTCCATTGATAGAACTCGGGACGTTCAAGACTGGCTCCTTTCCA
TCTCTGAGCACCCTTCGTCTATCCTAAAACACCCCCAAATACTCCAAGCTTTCCAAAACTCTAAGCAAAACCAGGAAAAC
TCCAGCAAAGCAGTCATAGAAGACAAAAATCGCGCAAGTAAAAATATTACAGTTATTTCAAAACCAGAGGAAGGAGAATC
TTCTCAAAAAT----TCCCTCCTCAAAAATAATTTGTTAAAACAGGTAGCTCTCAGGTTGTGATGGCTCAACCAAAGAAA
AATGAGACTTCCGCATATTTTGTAAAAACTGCTTCTCAAAACATTATAACTATTGAACATAGGTATCATGATGAAGATCC
TTATGTTTCAATTCAAAAAA-TCTTTGGGAAAAACTAGTTCTACAAACCATGGGATCGTACTAAAACAACAGATTATTAC
CAGACAATCCTTGAAATCACTGGC----TCTGCTGAATTCAAGCACTTTTTCTATAAGAATGAACATACCGAGCCATCTT
ATTCAACCATCAAAATCCTAAAGGTT-----TCCTCACGACTAGAATCAAGACCTTTCAAAACAGAAAGCCTTCCCTATT
A-------------------------------------------------------------------------------
--------------------------------------------------------------------------------
--------------------------------------------------------------------------------
------------------------------------------------------------------------------GC
TTCAACAACACATTCCCACATTGTAAAACCTTTAA-TTATTGGGATTACCAACAGGCTTGGTTTT---------------
--AACACTAGATTATCCCATTCATGGTAAATCTATTTTAACACTAAAAA-ATACAGCTAGAAAAATTGCCATCTTGGTTT
ACACATTGGTGGATATTCTATGGCTCTTCTACAGAAATCCTTCACCCTGAAGTCACGAAAA-GCTATAATACTTTTAGAA
CCCAATATAAACCTTCAAATATTGAAAGGCATTTTCCTGC----------------------------------------
--------------------------------------------------------------------------------
--------------------------------------------------------------------------------
--------------------------------------------------------------------------------
--------------------------------------------------------------------------------
--------------------------------------------------------------------------------
-------------------------------------CTTAT-GTTTATTTTCAATGAAGTTCTACCTCTCTTGGGTTTG
TCAATGGTTCCTCGAAATAAACCAAGA--TCAA---GGGGGCATGGTCCTACAAAGAAAATTTAAAACTAGATGGTGGTC
AAACTTCAATGCTCCACAGTCTATTCTCGAACCAACCATTAGAGAATGGCTAAAGA-AAATAGTAACACAGGTGTCATGA
CATTAGGGGCAGAACAATCTCAGTTCCTAGCCTGAAAATCACAAGCAAATTCCTTGCTTGCCTCAGCTAAAACCCCCGAA
GATTACGCACGGATCCTTTGACAGCTAGCTAATAGCATGTCTGAATCCTCCATA--ACTTCGGACAATGAAACAATAACA
GACTCCTCCATCCACCTGAGTGACGATGAAGAAGATGCTGGTTTCCAGACTT------------------TAAAAAAAAA
GGG------------TTCTCTCACTATCTTCAAAGCAGCAACAGGTTTTACGCAGCAA----ACAAAATGTTTCAGA---
-----CAGTGTTACTATTAATTT-----TGAACAGCAACAGACAAATTCCTCA---------------------------
------ACAGTAAAAAGCTGCAAAA--CTATTCATCAACAGTGTAAAGCTTCTACAAAACAAAATTGTGAACAGTTTAAA
GCAGAAGACAAAATGTTCATACACAGTAAAACAACGTGACATTACCAGTTCTCCCCTGCCTATAA--ATTGAGTACTCTT
CTTCAGATTGAAGGCGGAGCGAAATACACGATTACAGAAGCTCCTCAGAAA-----------------TATATATCTCTC
TCTCTTCATCCACAAAT-------AAAATTTGTAACTCTCTTTAATAGTATCAGTTTCATATCCAGAGGATTTGTAAGTC
TTTCATATTAAGCAATGGCTGGTTAAACCGCCTTATTTTTAATTGTTTTATGTTTT----CTAAGTTTTTATCTTTACTC
TGTATTATCTGTTAACACCCC-AAATCCTTGGCATCTATCC
>EL10.1|CM009445.1|28206154:28209798|-
--------------------------------------------------------------------------------
--------------------------------------------------------------------------------
--------------------------------------------------------------------------------
--------------------------------------------------------------------------------
--------------------------------------------------------------------------------
--------------------------------------------------------------------------------
--------------------------------------------------------------------------------
--------------------------------------------------------------------------------
--------------------------------------------------------------------------------
--------------------------------------------------------------------------------
--------------------------------------------------------------------------------
--------------------------------------------------------------------------------
--------------------------------------------------------------------------------
--------------------------------------------------------------------------------
--------------------------------------------------------------------------------
--------------------------------------------------------------------------------
--------------------------------------------------------------------------------
--------------------------------------------------------------------------------
--------------------------------------------------------------------------------
--------------------------------------------------------------------------------
-----------------------------AACATTGATTACCCTTTTAAAACCATAGAACCCGTCAACACCAACAAAAGG
ACAGCCGTCTTGGAGACTCCAGATGGCACAGTTCAAGCTGACCATCCTCCTTTGCGACAAATTACCTTCTCCATAGGAGA
GCATAAGGTAGAGGCCTCACCTCTAAAGATACCTCAAGAAGAAGACACCACAAACCTCAAAAATATTGTCCTACAAAACA
ATTTCACTAACATTACCCTTAACACTTTAGGAAAGCAACTTTTCAGAATAGAGAAAAACAATCTTAAAGCTGATACAAGC
TTAGTCTCTAACCCTATAGATAAGGTCCTCCGTAATCCGATTTTTAAACCATTTCAGATTTCGCAAAAGGCACAAAAGGA
GGTCTTGACTTCAAAAACC-GAATTTCTTCAAGCTATCAAAGACCAAATTAGCAGGGTTGAACCTTCTACCTCACGAGTT
GTTGAGGAAGAAACAGTCCAGAATAACATTGTCAGTGTCCTAAACTTAAGTGAAGACACCGATACCGAGACTACCTCCAA
CCATGACAAGACACCTGAAATAGCTAAGCTCTCTTGGCAAAATTCCGGTCCTCTTGATATTATTCCTATAAGATCTAGTG
AATTCCATGTTGGAAGTCAGCCTAACATAATTGTTCAACCAAAGTATAATGCATCTTCCATT--TGAATGGAACATAGAT
GGCATGAGTGAACACCAAATTTTAAACCTTTTACAACAGATGACCATGGCTTCAAATGCTTATAAAACCCAATATGGTAC
--------------------------------------------------------------------------------
--------------------------------------------------------------------------------
--------------------------------------------------------------------------------
--------------------------------------------------------------------------------
--------------------------------------------------------------------------------
--------------------------------------------------------------------------------
--------------------------------------------------------------------------------
--------------------------------------------------------------------------------
--------------------------------------------------------------------------------
--------------------------------------------------------------------------------
--------------------------------------------------------------------------------
--------------------------------------------------------------------------------
--------------------------------------------------------------------------------
--------------------------------------------------------GTCAGATAAAACGGATGC-AGAAC
TTTTAA-TTGCATGCTTCTCTGGCAAGTTAAAAGGATGGTGGGACTTCTATCTCATCAAACAACAGCAACTAGATATTTT
AAATGCTATCCAAACAACAGAAGATGGGGTTCCCATTCTCAACCAGAATGGAGAACCAACCCAAGATTCTGTCTCGACCC
TAATCTTTACCTTATCACTACATTTCATTGGAGATT---CCTCCCATCTAAGAGATAAAAACACAGATCTTTTGTCTAAT
CTTAGATGCAAAAAACTTAGTGATT---TTCAATGGTATAAGAATACTTTTCTCACTAGGGTTATGCTCAGGGAAGATTC
TAACCAACCCTTTTGGAAAGAAAAATTCCTAGCAGGTCTCCCAACCATCCTAGGAGAAAAGGTTAGAAACAGAATCC-GT
GAAGATTTTGGGGAGCATATCATCCCTTATGATAGACTAACCTACG-GTGAATTAGTTAGCCTAACCTTTAAACAAGGCC
TTCAAATTTGTCAAGACTTGAAGCTTCAAAAACATCTTAAGAAGGAATTAAAAGAAACTAAAAAGGAGTTAGGATCCTTC
TGCCAACAATTCGAGAACTCCTCCCCCCAAACAAAAACTTGCGAAGGAAGTTGTAATAAACCAGCCACTTACCAAAAACC
CTATAACACCCGAAGGTTTTATAAAATGACTGAGAAAGTCTTCCATAAAAAA-CCTTTTGAGCAACGAAAATGGAAGACC
CATAAGAAA--CACCAACAAACCACCCCAAAA-CCTGACTTTAAAAACATAACTTGTTTCAAATGCGGTAAAAAGGGTCA
TACTGCCAGATATTGTAGAGTGTCTAACAAGATCCAAAACCTTGACCTAGATGATGAGACTCTAGGACGAATTTCAGCTC
TCCTAATAGAATCTTCTGATGAAGAGACCGAGTCTTATAATTCTGCAGAGAGTCATGGACCTCAAATTGATGAAATAGAA
TCCTCATCTTCGGCAGAAGATGAACCATATACCCTGAACGTTCTCACCAAAGAACAAAGCCTTATCCTAGATGTTATCCA
GGATATTAGCAATCCAGATTTACAAAAACAATATCTTGATCGCCTTCGTGAATCCCTTGAAGAAAA-CCCAATGAAAAAG
CTCTCAACCCTCCC-----TCCCCAAGCACTGAACCATACAACCTCACCTCTATTTTAGAAAAGAGGAGTTCTAGAAAGA
AGCCAGAACGAACCATACAGGATCTTCAGGCAGAAGTTAATACC-ATTAAAGCTGACATAAGAGATCTTAAAACAAAACA
ACAGCATGACTCTGCCATAATTCAACTTCTAACCTCTCATATTACTACAGACACCCCTAACGAGAGTGATCTTGACACCG
ACCCAGATGATGAAAATAGCCCAAAAATTCCAGAAGATTTCCTCTTTGTTTTAAAAGAGATTAGTTCTAGAAAATATTAT
ATAAAGATTACACTTGAATTTTCTAGTGACTTTATAATTAATACCATAGCCTTATTCGACACCGGAGCA-GATTTAAATT
GTATTAAATCTAGTCTTGTCCCGAGACGTTTTCATCAAGAAA--CTTCTGAAAGACTTAGCTCTGCTAATAACAC---CA
AAATGCAAATAGAAGGAAAAACTAAGGCCAGCATATTAAATCAAGGCCTTTCACTAAAAAGCCATTTTGTCCTTGTTACC
AATATACATCATTCTGTTATTTTGGGAACACCTTTCATAAATATTATCACCCCTTACAATGTCAGCTACGATAGGATATC
CTTCAAAACCAAAAATAAGAAACTAGAATTCCTTTTCCTAGAAAAACCAAAA-ACTAGGTATCTCAACATTATAAAAGCA
AGTTCTATCTACAATAGTGAGATAAATTCTCTTATCAACCGAAAGCAAAGTGATGTGCACGATCTAAAACAAGAA--ATC
CATTTACAAAA-GATCGAAGACCAATTACAAAATAGTGCTCTAAAAACCCAAA-TAGCTGACTTCCAAAATCTCCTTGAA
CGAGAAGTCTGCTCTGATCTTCCGAACGCCTTCTGGAATAGAAAGCAACACATGGTCAATTTACCTTATGAACCAGATTA
TGATGAAAAGAATATTCCTACCAAAGCCCGGCCAACCCAGATGAATGCCGAATTAGAACGTCATTGTCATGAAGAGATTA
TGTTTCTCGAAAGTAAAGGCTTAATTTCAAAATCCCGCTCCCCTTGGAGTTGTGCACCGTTTTACGTCAACAAAGCTTTT
GAAATT---GAACGTGGCAC---ACCCAGATTAGTTATAATTTATAAACTTCTTAATGACGCCCTTAGATGGATTCGTTA
TCCTATAC--CCAATA---AAAAAGACCTGATGCAAAAATTACACCATGCTTTGATCTTTTCAAAATTTGATATGAAATC
TGGATTTTGGCAGATACAGATCAAGCCACAACACCGTTATAAAACCGCTTTTACTGTTCCTTTTGGCCAATATGAATGGA
ATGTAATTCCCTTTGGCCTTAAAAATGTTCCTTCTGAATATCAAAGGATAATGAACGATAT-TTTAACCCCTATTCAGAA
GTTTGCA---TAGTTTACATTGATGATGTGCTAGTCTACGCAAGCACGATTGACCAGCATTTCAAAAA-TCTAAAAACCT
TTTTCTATCTAAT-AAAAAAAAATGGTCTCGTCGTTTCGGCGAAAAAGATTTCTTTATTTCAAACAAAAATTAGATTCCT
TGGTCACCTGGTGTCTTGTGGAACTATTACCCTTATTGATAGATCTCTCCAATTCACCAGCAAATTTCCTGATAAAATCT
TAGACAAAACACAGCTATAGAGATTTATTGGTAGCTTAAATTATGTCTTAGACTTTTATCCAAATCTTTGTAGAATTGCC
AAGCCCCTCCAAGATAGTGTAA----------------------------------------------------------
--------------------------------------------------------------------------------
--------------------------------------------------------------------------------
--------------------------------------------------------------------------------
--------------------------------------------------------------------------------
--------------------------------------------------------------------------------
--------------------------------------------------------------------------------
--------------------------------------------------------------------------------
--------------------------------------------------------------------------------
--------------------------------------------------------------------------------
--------------------------------------------------------------------------------
--------------------------------------------------------------------------------
--------------------------------------------------------------------------------
--------------------------------------------------------------------------------
--------------------------------------------------------------------------------
--------------------------------------------------------------------------------
--------------------------------------------------------------------------------
--------------------------------------------------------------------------------
--------------------------------------------------------------------------------
--------------------------------------------------------------------------------
--------------------------------------------------------------------------------
--------------------------------------------------------------------------------
--------------------------------------------------------------------------------
--------------------------------------------------------------------------------
--------------------------------------------------------------------------------
--------------------------------------------------------------------------------
--------------------------------------------------------------------------------
--------------------------------------------------------------------------------
--------------------------------------------------------------------------------
--------------------------------------------------------------------------------
--------------------------------------------------------------------------------
--------------------------------------------------------------------------------
--------------------------------------------------------------------------------
--------------------------------------------------------------------------------
--------------------------------------------------------------------------------
--------------------------------------------------------------------------------
--------------------------------------------------------------------------------
--------------------------------------------------------------------------------
--------------------------------------------------------------------------------
--------------------------------------------------------------------------------
--------------------------------------------------------------------------------
--------------------------------------------------------------------------------
--------------------------------------------------------------------------------
--------------------------------------------------------------------------------
--------------------------------------------------------------------------------
--------------------------------------------------------------------------------
-----------------------------------------
```
