## Supplemental Data 3 (Fasta) for "Broken, silent, and in hiding: Tamed endogenous pararetroviruses escape elimination from the genome of sugar beet (*Beta vulgaris*)"

```
>EL10.1|CM009441.1|27785055:27785923|+
TGGTATCAGAGCC-AAAAAA-TCGTC-GGGGGGTAGGATCTGCCGATATTAAGCCTAAAACAGTCTAAT---TACTCATA
CTAGTACTACTAATAG---------TAGG-ATGGGTTGC----TATTCCGTCCTTTTGTGGTTTTGTTTTTTAGTTACTT
TGATGTACAT---G-TTTACTTCATACGTAAACTTGCACTATATCACAATCATTTGAT--AAAAT------------CTA
CTATATTTTATTAGAATAG-TTAGGTTTTGTTTATTTAAAAGGAAAATCTATTATCTATTA-------------------
--------------------------------------------------------------------------------
--------------------------------------------------------------------------------
--------------------------------------------------------------------------------
-------------------------------------------------------------TATGTACTAAATTTAGTTT
AACTATCTAGTGTTAGTACTTTTCACT----AAAAGCTACCTACATCA--------------------------------
--------------------------------------------------------------------------------
--------------------------------------------------------------------------------
-------------------------------------------------------------------TATAAAATATAA-
TTTTGTGAATTTAGTAG-TAAGAACTTGCACTAAGTGTTGGTCAGACGTTGGTCAGTCCTTGT----TAAATCCGTTGGT
CAGCCGTTAAGAGGAGAAAA---------------GGTGGTCCCGGTAAGGGTGGTCCCGTTGGTCCCATT---------
TATATGCATTTACTTATCTGCTACATGCACTAAATTATAT-TATTATATGATCATGGCTACTTTTGTTAGAAAGTTATTT
TCACATGATAGTGATAACTCAAACATAGTACAAAGTAAGGAAATATCTTTTCCGATTAATTTTCAAAACTGGACTATACC
TAGGAAACATATCGATACAATTTATCAAATAGG-AAAACTTGATTTTAAGACTGCTATTTCTATTAAGCATCATGAGGAA
ACTACGAGTTTAAATCAGGAATTTCAAAGTATTAAATTACTTAATAAGACATCTATAGAT-AAATACTTGAAAACA--TA
TAGGTATATTCA-TTTTGGTATGA-TTCAAATAGC-----CTTAAAA-CCACTGTCTAGAGAAGGTC---TTGATTGTCC
AATATATATAGCTCTAA---------------------------------------------------------------
--------------------------------------------------------------------------------
--------------------------------------------------------------------------------
--------------------------------------------------------------------------------
--------------------------------------------------------------------------------
--------------------------------------------------------------------------------
--------------------------------------------------------------------------------
--------------------------------------------------------------------------------
--------------------------------------------------------------------------------
--------------------------------------------------------------------------------
--------------------------------------------------------------------------------
--------------------------------------------------------------------------------
--------------------------------------------------------------------------------
--------------------------------------------------------------------------------
--------------------------------------------------------------------------------
--------------------------------------------------------------------------------
--------------------------------------------------------------------------------
--------------------------------------------------------------------------------
--------------------------------------------------------------------------------
--------------------------------------------------------------------------------
--------------------------------------------------------------------------------
--------------------------------------------------------------------------------
--------------------------------------------------------------------------------
--------------------------------------------------------------------------------
--------------------------------------------------------------------------------
--------------------------------------------------------------------------------
--------------------------------------------------------------------------------
--------------------------------------------------------------------------------
--------------------------------------------------------------------------------
--------------------------------------------------------------------------------
--------------------------------------------------------------------------------
--------------------------------------------------------------------------------
--------------------------------------------------------------------------------
--------------------------------------------------------------------------------
--------------------------------------------------------------------------------
--------------------------------------------------------------------------------
--------------------------------------------------------------------------------
--------------------------------------------------------------------------------
--------------------------------------------------------------------------------
--------------------------------------------------------------------------------
--------------------------------------------------------------------------------
--------------------------------------------------------------------------------
--------------------------------------------------------------------------------
--------------------------------------------------------------------------------
--------------------------------------------------------------------------------
--------------------------------------------------------------------------------
--------------------------------------------------------------------------------
--------------------------------------------------------------------------------
--------------------------------------------------------------------------------
--------------------------------------------------------------------------------
--------------------------------------------------------------------------------
--------------------------------------------------------------------------------
--------------------------------------------------------------------------------
--------------------------------------------------------------------------------
--------------------------------------------------------------------------------
--------------------------------------------------------------------------------
--------------------------------------------------------------------------------
--------------------------------------------------------------------------------
--------------------------------------------------------------------------------
--------------------------------------------------------------------------------
--------------------------------------------------------------------------------
--------------------------------------------------------------------------------
--------------------------------------------------------------------------------
----------------------------
>EL10.1|CM009444.1|37818396:37820420|-
TGGTATCAGAGCC-AAAAAA-TCGCC-GGGGGGTAGGATCTGCCGATATTAAGCCTAAAACAGTCTAAT---TACTCATA
CTAGTACCACTAATAGTGTTAAAATTAGG-ATGGGTTGC----TATTCCGTCCTTTTGTGGTTTTGTTTTTTAGTAACTT
TGATGTACAT---G-TTTACTTTCTACGTAAACTTGCACTATATCACAATTGCTTGAT--AACTT------------CTA
CTATATTTTATTAGAATAG-TTAAGTTTTGTTTATTTAAAAGGAAAATCTATTATCT-TTA-------------------
--------------------------------------------------------------------------------
--------------------------------------------------------------------------------
--------------------------------------------------------------------------------
-------------------------------------------------------------TATGTACTAAGTTTAGTTT
AACTATCTAGTGTTAGTACTTTTCACT----AAAAGCTACCTACATCA--------------------------------
--------------------------------------------------------------------------------
--------------------------------------------------------------------------------
-------------------------------------------------------------------TATAAAATATAAT
TTTTGTGAGCTTCTTAGTTAAGAACTTGCACTAAGTGTTGGTCAGACGTTGGTCAGCCCTTGT----TAAATCCGTTGGT
CAGCCGTTAAGAAGAGAAAA---------------GGTGGTCCCGGTAAGGGTGGTCCCGTTGGTCCCATT---------
TATATGCATTTACTTATCTGCTACGTGAACTAAATTTTAT-TATTATATGATCATGGCTACTTTTGTTAGAAAGTTATTT
TCACATGATAGTGATAACTCAAACATAGTACAAAGTAAGGAAATATCTTTTCCGATTAATTTTCAAAACTGGACTATACC
TAGGAAACATATCGATACAATTTATCAAATAGG-AAAACTTGATTTTAAGACAGCTTTTTCTATTAAGCATCATGAGGAA
ACTACGAGTTTAAATCAGGAATTTCAAAGTATTAAATTACTTAATAAGACATCTATAGAT-AAATACTTAAAAACA--TA
TAGGTATATTCA-TTTTGGTATGA-TTCAAATAGC-----CTTAAAA-CCACTGTCTAGAGAAGGTC---TTGATTGTCC
AATATATATAGCCCTAAGAGATAACCGCTTAGTTGGTTATAA-AGATTCCCTTTTAGCTATGA-TTCAAACTAATATTTG
TAATGGCCCAATCTACTTTAATTGTT---GTCCAAACTTTACGATAGACT-TAACCGATCCATGGATACTAGAC-ACTTT
AGTTCTAGATGTCCACATCTTTCAAATAATTCAACAGTACAATTTAGGTAATATGTTAAAAATTTCGCATTAATTTACCG
TGTCTATTTTAGAC-TTTTATT-TTCTCAACTTAATCCAAAATGTTTACTTCATCCCAC---TATAGATGAAACTATACT
CTTAAAAGTTGAAACTGAAAGTGCGGCTAC---------TTTTACTCCT-AAAAAATTAAAATGGAATGAAATTACTATT
CCTAAACAA-TTTTTAATTCATTGTAATCCTCCTCCTAGAAACATTACTCAAAAGAAAATTGATCAAAT--TATAGAAGA
ACCTGATGGTCAAGTAATAATA----AAGTTAGGTACTAATCATGAAAGAGCTAGACCATCAACCTCCTATGAAAATGC-
TCGACC-TTCGTATGAAGATAATTCTTATAATAATCCTCAAACGTGTGCTTC-AAAAAAATTACATTTTGAAG-AATCTT
CAAAATTCCGTTATAAAAACCCAATACCTGAACCAATAGGAG---AATCTTCTACTAATTATAATTCACCTACTTCTTCA
GCCATGAAACCTCCTACCTTTTCCTCTATTAATGTTATTAAAAAGGAATTTCAAATAGAC----TTAGAATATATTCATA
ATGACTTTTACTC-AAAACAAAATAATGAT-AAAAAAGATTGGTTCTTTGGATGTTTTGATCAA---GTTGCTAGAGATC
ACGTCAGACTAGAATGGATTTCTGATATGAA----AAAATTAGAAATTAATATTCCTTTTTTCATCTG-------GTTCT
CAACTTACACCATAAAAAATAATATATTTTATCCCTTTAATAAAAATCAAATAAACATGACAGGTAGTTTAATTCAAAGC
TGGACTTTAAAGAATG-GAAGTATAATTAAGTCTATTCATCCTCCTTTAACTGAAATTCAAGTTAATAATAATGAAGGAT
CTTTTGTA---ATGGCTCCTTTT-AGAAAAGGAAGAGAAGATGACAACTCCTTCTCTGTCAATTTAGGTGACAT--AAAA
AAGATATATCACCAAAAAA-ATTAATC-----------------------------------------------------
--------------------------------------------------------------------------------
--------------------------------------------------------------------------------
--------------------------------------------------------------------------------
--------------------------------------------------------------------------------
--------------------------------------------------------------------------------
--------------------------------------------------------------------------------
--------------------------------------------------------------------------------
--------------------------------------------------------------------------------
--------------------------------------------------------------------------------
--------------------------------------------------------------------------------
--------------------------------------------------------------------------------
--------------------------------------------------------------------------------
--------------------------------------------------------------------------------
--------------------------------------------------------------------------------
--------------------------------------------------------------------------------
--------------------------------------------------------------------------------
--------------------------------------------------------------------------------
--------------------------------------------------------------------------------
--------------------------------------------------------------------------------
--------------------------------------------------------------------------------
--------------------------------------------------------------------------------
--------------------------------------------------------------------------------
--------------------------------------------------------------------------------
--------------------------------------------------------------------------------
--------------------------------------------------------------------------------
--------------------------------------------------------------------------------
--------------------------------------------------------------------------------
--------------------------------------------------------------------------------
--------------------------------------------------------------------------------
--------------------------------------------------------------------------------
--------------------------------------------------------------------------------
--------------------------------------------------------------------------------
--------------------------------------------------------------------------------
--------------------------------------------------------------------------------
--------------------------------------------------------------------------------
--------------------------------------------------------------------------------
--------------------------------------------------------------------------------
--------------------------------------------------------------------------------
--------------------------------------------------------------------------------
--------------------------------------------------------------------------------
--------------------------------------------------------------------------------
--------------------------------------------------------------------------------
--------------------------------------------------------------------------------
--------------------------------------------------------------------------------
--------------------------------------------------------------------------------
--------------------------------------------------------------------------------
--------------------------------------------------------------------------------
----------------------------
>EL10.1|CM009442.1|35420067:35422686|+
TAGTATCCGAGCC-AAAAAA-TCGCC-GGGGGGTAGGATCTGCCGATATTAAGCCTAAAACAGTCTAAT---TACTCATA
CTAGTACTATTAATAGTGTTAAAATTAGG-ATGGGTTGC----TATTTCGTCCTTTTGTGGTTTTGTTTCTTAGTAACTA
TGATGTACAT---C-TTCACTTCATACGTGAAGTTGCACTTCACTACGATTGCTTGAT--AACTT------------CTA
CTATATTATATTAGAATAGTTTAAGCCCTGATTATTTAAAA-GAAAACCTATTATCT-TTA-------------------
--------------------------------------------------------------------------------
--------------------------------------------------------------------------------
--------------------------------------------------------------------------------
-------------------------------------------------------------TATGTACTAAGTTTAGTTT
AACTATCTAGTATTAGTACTTTTCACT----AAAAGCTACCTACATCA--------------------------------
--------------------------------------------------------------------------------
--------------------------------------------------------------------------------
-------------------------------------------------------------------T-TAAAATATAA-
TTTTGTGGGTTTAGTAGTTAAGAACATGCACTAAGTGTTTGTCAGACGTTGGTCA-CCCTTGT----TAAATTCGTTGGT
CAGTCGTTAAGAGGAGAAAAGGTGGTCCCGGTAAGGGTGGTCCCGGTAAGGGTGGTCCCGTTAGTCCCATT---------
TATATGCATTTACTTATTTGCTACATGCATTAAATTTTAT-TATTATATGATCATGACTACTTTTGTTAGAAAATTATTT
TCACATGATAGTGATAACTCAAACGTAGTACAAAGTAAGGAAATATCTTTTCCGATTAATTTTCAAAACTGGACTATACC
TAGGAAACATATCGTCACAATTTATCAAATAGG-GAAACTTGATTTTAAGACTGCTTTTTCTATTAAGCATCATGAGGAA
ACTACGAGTTTAAATCAGGAATTTCAAAGTATTAAATTAGTTAATAAGACATCTATAGAT-AAATACTTGAAAACA--TA
TAGGTATATTCA-TTTTGGTATGG-TTCAAATAGC-----CTTAAAA-CCACTGTCTAGAGAAGGTC---TTGATTGTCC
AATATATATAGCTCTTAGAGATAATCGCTTAGTTGGCTATAA-AGATTCCCTTTTAGCTATGA-TCCAAACTAATATTTG
TAATGGCCCAATCTACTTTAATTGTT---GTCCAAACTTTACAGTAGACT-TAACCGATCCATGGATACTAGAC-ACTTT
AGTTCTAGATGTC--CATCTTTCAAATAATTCAACAGTACAATTTAGGGAATATGTTGAAAAATTCGCATTAATTTACCG
TATCTATTTTAGAC-TTTTATC-TTCTCAACTAAATCCAAAATGTTTACTTCATCCCAC---TATAGATGAAACAATAAT
CTTAAAAGTTGAAACTGAAAGTGCGGCTAC---------TTTTATTCCT-AAGAAATTAAAATGGAATGAAATTACTATT
CCTAAACAA-TTTTTAATTCATTATAATCCTCCTCCTAGAAAAATTACTTAAAAGAAAATTGATCAAAT--CATAGAAGA
ACCTGATCGTCAATTAATAATA----AAGTTAGGTACTAATTATGAACGGGCTAGACCATCAACCTCTTATGAAAATGC-
TCGACC-TTCATATGAAGATAATTCTTACAATAATCCTCACATGTCTGCTTC-TAAAAATT--CATTTTGAAG-AATCTT
CAAAATTCAGCTATAAAAACCCAATACCTGAACCAGTAGGAG---AATCTTCTACTAATTCCAATTCACCTACTTCTTCA
GCTATGAAACCACCTACCTTTTCCTCTATTAATGTTATTAAAAAGGAATTTC--ATATAC----TTAGAATATATTCATA
ATGACTTTTATTC-AAAACAAAATAATGAT-AAAAAAGATTGGTTCTTTGGATGTTTTGATCAA---ATTGCTAGAAATC
ATGTCAGACTAGAATGGATTTCTGATATGAA----AAAATTAGAAATTAATATTCC-TTTTTCATCTG-------GTTTT
CAACTTACACCATAAAAAATAATATATTTTACCCTTTTAATAAAAACCAAATAAACATGACAGGTAGTTTAATTCAAAGT
TGGACTTTAAAAGATG-GAAGTATAATTAAGTCTATTCATCCTCCGTTGACTGAAATACAAGTTAATAATAATGAAGGAT
CTTTCGTT---ATGGCTCCTTTT-AAAAGAGGAAGAGA-GATGACAACTCCTCCACTGCCAACTTAGGTGATAT--AAAA
AA-AAATATCACCAAAATA-ATTATTCAAACCAACTTCTC-ACCACCATTTCAAAACAAATAGAAATATTATCTATGCAA
CTAGAGTCAAAAAAAATATCCTGATATTGATGACATTACATCTAAATTAGAAACTTTATCTATA---AATAAAAAGGAAA
CAAAATTTCCCTTCGACATA--------GCTGCTCCGTATATTAATACTTCAAGAATTCCTATACATCGTCAAAAATCTC
TTAATTTACCT-GAAAAAACAACTCCTTTAATTAGTAAGATTGAAGAAAAA-TTATCTAATCTAAGTACTTCCAAGTCAA
CTAATTATATTAATGTTTTGGATAAATATAGTT-CAAATAAATCAATCAAGTTAGATGATGACGATGAA---AAAATCAA
TAAAATAAATAATAGTTCTTGAAAAAATGTCTCTAGTAGAAATTATTATACTAGACCTACTCCACCATATATTCAATATG
AAGAACGACATAAATTCAGAGACTCAC-AATATGATGGAATTGCAGTTTATGAATGGAATATCGATGGAAAATCAGAATA
TGAAATATCAAATGTTCTTTCTGAAATGACTATGGCCATAACTACTTATAGGTCAAGGAATGCTCAAGAACATACTGT--
--------------------------------------------------------------------------------
--------------------------------------------------------------------------------
--------------------------------------------------------------------------------
--------------------------------------------------------------------------------
--------------------------------------------------------------------------------
--------------------------------------------------------------------------------
--------------------------------------------------------------------------------
--------------------------------------------------------------------------------
--------------------------------------------------------------------------------
--------------------------------------------------------------------------------
--------------------------------------------------------------------------------
--------------------------------------------------------------------------------
--------------------------------------------------------------------------------
--------------------------------------------------------------------------------
--------------------------------------------------------------------------------
--------------------------------------------------------------------------------
--------------------------------------------------------------------------------
--------------------------------------------------------------------------------
--------------------------------------------------------------------------------
--------------------------------------------------------------------------------
--------------------------------------------------------------------------------
--------------------------------------------------------------------------------
--------------------------------------------------------------------------------
--------------------------------------------------------------------------------
--------------------------------------------------------------------------------
--------------------------------------------------------------------------------
--------------------------------------------------------------------------------
--------------------------------------------------------------------------------
--------------------------------------------------------------------------------
--------------------------------------------------------------------------------
--------------------------------------------------------------------------------
--------------------------------------------------------------------------------
--------------------------------------------------------------------------------
--------------------------------------------------------------------------------
--------------------------------------------------------------------------------
--------------------------------------------------------------------------------
--------------------------------------------------------------------------------
--------------------------------------------------------------------------------
--------------------------------------------------------------------------------
--------------------------------------------------------------------------------
----------------------------
>EL10.1|CM009438.1|19912246:19914895|+
TGGTATCCGAGCC-AAAAAA-TCGCC--GGGGGTAGGATCTGTCGATATTAAGCCTAAAACAGTCTAATTAATACTCATA
CTAGTACCACTAATAGTGTTAAAATTAGG-ATGGGTTGT----TATTCCGTCCTTTTGTGGTTTTGTTTTTTAGTAACTT
TGATGTACAT---G-TTTACTTTATACGTAAACTTGCACTATATCACAATTGCTTGAT--AACTT------------CTA
CTATATTTTATTAGAATAG-TTAAGTTTTGTTTATTTAAAAGGAAAATCTATTATCT-TTA-------------------
--------------------------------------------------------------------------------
--------------------------------------------------------------------------------
--------------------------------------------------------------------------------
-------------------------------------------------------------TAGGTACTAAGTTTAGTTT
AACTATCTAGTGTTAATACTTTTCACT----AAAAGCTACCTACATCA--------------------------------
--------------------------------------------------------------------------------
--------------------------------------------------------------------------------
-------------------------------------------------------------------TATAAAATATAA-
TTTTGTGAGTTTAGTAGTTAAGAACTTGCACTAAGTGTTGGTCAGACGTTGGTCATCCCTTGT----TAAATCCGTTGGT
CAGCCGTTAAGAGGAGAAAA---------------GGTGGTCCCGATAAGGGTGGTCCCGTTGGTCCCATT---------
TATATGCATTTGCTTATCTGCTACATGCACTAAATTTTAT-TATTATATGATCATGGCTACTTTTGTTAGAAAGTTATTT
TCACATGATAGTGATAACTCAAACATAATACAAAGTAAGGAAATATCTTTTCCGATTAATTTTCAAAACTGGACTATACC
TAGGAAACATATCGATACAATTTATCAAATAGG-AAAACTTGATTTTAAGACTGCTTTTTCTATTAAGCATCATGAGGAA
ACTACGAGTTTAAATCAGGAATTTCAAAGTATTAAATTACTTAATAAGACATCTATAGAT-A---ACTTGAAAACA--TA
TAGGTATATTCA-TTTTGGTATGA-TTCAAATAGC-----CTTAAAA-CCACTGTCTAGAGAAGGTC---TTGATTGTCC
AATATATATAGCTCTTAGAGATAATCGCCTAGTTGGCTATAA-AGATTCCCTTTTAGCTATGA-TTCAAACTAATATTTG
TAATGGCCCAATCTACTTTAATTGTT---GTCCAAACTTTACAGTAGACT-TAACCGATCCATGGATACTAGAC-AC--T
ACTTCTAGATGTC--CATCTTTCAAATAATTCAATAGTACAATTTAGGGAATATGTTAAAAATTTCGCATTAATTTACCG
TGTCTATTTTAGAC-TTTTATC-TTCTCAACTTAATCCAAAATGTTTACTTCATCCCAC---TATAGATGAAACTATACT
CTTAAAAGTTGAAACTGAAAGTGCGGCTAC---------TTTTACTCCT-AAAAAATCAATATGGAATGAAATTACTATT
CCTAAACAA-TTTTTAATTCATTATAATCCTCCTCCTAGAAACATTACTCAAAAGAGAATTGATCAAAT--TATAGAAGA
ACCTGATGGGCAAGTAATAATA----AAGTTAGGTACTAATTATGAAAGAGCTAGACCATCAACCTCCTATGAAAATGC-
TCGACC-TTCGTATGAAGATAATTCTTATAATAATCCTCAAACGTCTGCTTC-AAAAAATTTACATTTTGAAG-AATCTT
CAAAATTCCACTACAAAAACCCAATACCTGAACCAGTAGGAG---AATCTTCTACTAATTCTAATTCACCTACTTCTTCA
GCCATGAAACCTCCTACTTTTTCCTCTATTAATGTTATTAAAAAAGAATTTCAAATAGAC----TTAGAATATATTCATA
ATGACTTTTATTC-AAAACAAAATAATGAT-AAAAAAGATTGGTTCTTTGGATGTTTTGATCAA---GTTGCTAGAAATC
ACGTCAGACTAGAATGGATTTCTGATATGAA----AAAATTAGAAATTAATATTCCTTTTTTCATCTG-------GTTCT
CAACTTACACCATAAAAAATAATATATTTTATCCTTTTAATAAAAATCAAATAAACATGACAGGTAGTTTAATTCAAAGT
TGGACTTTAAAAGATG-GAAGTATAATTAAGACTATTCATCCTCCGTTAACTGAAATTCAAATTAATAATAATGAAGGAT
CTTTTGTT---ATGGCTCCTTTT-AAAAAAGGAAGAGAAGATGACAACTCCTCCTCTGGCAATTTAGGTGACAT--AAAA
AAGATTTATCACCAAAATA-ATTATTCAAACCAACTTCTC-ACTACCATTTCAAAACAAATAGAAATATTATCTATGCAA
CTAGAGT-AAAAAAAATCTCCTGATATTGATGACATTACATCTAAATTAGAAACTTTATCTATA---AATAAAAAGGAAA
CAAAATTTCCCTTCGACATA--------GCTGCTCCGTATATTAATACTTCAAGAATTCCTATACATCGTCAAAAATCTC
TTAATTTACCT-GAAAAAACAACTCCTTTAATTAGTAAGATTGAAG-AAAA-TTATCTAATTTAAGTACTTCCAAGTCAA
CTAATAATATTAATGTTTTGGATAAATATAGTT-CAAATAAATCAATCAATTCAGATGATGACGATGAAAATAAAATCAA
TAAAATAAATAATAGTTCTTGGAAAAATGTCTCTAGTAGAAATTATTATACTAGACCTACTCCACCAGATATTCAATATG
AAGAACGACATAAATTCAGAGACTCAC-AATATGATGGAACTGCAGTTTATGAATGGAATATTGATGGAAAATCAGAATA
TGAAATATTAAATGTTCTTTCTGAAATGACCATGGCCATAACTACTTATAGGTCAAGAAATGCTCAAGAACATACTATTA
TAGATTTTCTCACAACTGGTTTTACTGGTCAATTAA--------------------------------------------
--------------------------------------------------------------------------------
--------------------------------------------------------------------------------
--------------------------------------------------------------------------------
--------------------------------------------------------------------------------
--------------------------------------------------------------------------------
--------------------------------------------------------------------------------
--------------------------------------------------------------------------------
--------------------------------------------------------------------------------
--------------------------------------------------------------------------------
--------------------------------------------------------------------------------
--------------------------------------------------------------------------------
--------------------------------------------------------------------------------
--------------------------------------------------------------------------------
--------------------------------------------------------------------------------
--------------------------------------------------------------------------------
--------------------------------------------------------------------------------
--------------------------------------------------------------------------------
--------------------------------------------------------------------------------
--------------------------------------------------------------------------------
--------------------------------------------------------------------------------
--------------------------------------------------------------------------------
--------------------------------------------------------------------------------
--------------------------------------------------------------------------------
--------------------------------------------------------------------------------
--------------------------------------------------------------------------------
--------------------------------------------------------------------------------
--------------------------------------------------------------------------------
--------------------------------------------------------------------------------
--------------------------------------------------------------------------------
--------------------------------------------------------------------------------
--------------------------------------------------------------------------------
--------------------------------------------------------------------------------
--------------------------------------------------------------------------------
--------------------------------------------------------------------------------
--------------------------------------------------------------------------------
--------------------------------------------------------------------------------
--------------------------------------------------------------------------------
--------------------------------------------------------------------------------
--------------------------------------------------------------------------------
----------------------------
>EL10.1|CM009441.1|27754900:27757836|-
TGGTATCAGAGCC-AAAAAA-TCGCC-GGGGGGTAGGATCTGCCGATATTAAGCCTAAAACAGTCTAAT---TACTCATA
CTAGTACTACTAATAG---------TAGG-ATGGGTTGC----TATTCCGTCCTTTTGTGGTTTTGTTTTTTAGTAACTT
TGATGTACAT---G-TTTACTTCTTGCGTAAACTTGCACTATATCACAATCATTTGAT--AAATT------------CTA
CTATATTTTATTAGAATAG-TTAGGTTTTGTTTATTTAAAAGGAAAATCTATTATCTATTA-------------------
--------------------------------------------------------------------------------
--------------------------------------------------------------------------------
--------------------------------------------------------------------------------
-------------------------------------------------------------TATGTACTAAGTTTAGTTT
AACTATCTAGTGTTAGTACTTTTCATT----AAAAGCTACCTACATCA--------------------------------
--------------------------------------------------------------------------------
--------------------------------------------------------------------------------
-------------------------------------------------------------------TATAAAATATAA-
TTTTGTGAATTTAGTAGTTAAGAACTTGCACTAAGTGTTGGTCAGACGTTGCTCAGCCCTTGT----TAAATCCGTTGGT
CAGCCGTTAAGAGGAGAAAA---------------GGTGGTCCCGGTAAGGGTGGTCCCGTTGGTCCCATT---------
TATATGCATTTACTTATCTCCTACGTGCACTAAATTTTAT-TATTATATGATCATGGCTACTTTTGTTAGAAAGTTATTT
TCACATGATAGTGATAACTCAAACATAGTACAAAGTAAGGAAATATCTTTTCCGATTAATTTTCAAAACTGGACTATACC
TAGGAAACACATCGATACAATTTATCAAATAGG-AAAACTTGATTTTAAGACTGCTTTTTCTATTAAGCATCATGAGGAA
ACTACGAGTTTAAATCAGGAATTTCAAAGTATTAAATTACTTAATAAGACATCTATAGAT-AAATACTTGAAAACA--TA
TAGGTATATTCA-TTTTGGTATGA-TTCAAATAGC-----CTTAAAA-CCACTGTCTAGAGAAGGTC---TTGATTGTCC
AATATATATAGCTCTAAGAGATAACCGCTTAGTTGGCTATAA-AGATTCCCTTTTAGCTATGA-TTCAAACTAATATATG
TAATGGCCCAATCTACTTTAATTGTT---GTCCAAACTTTACGGTAGAGT-TGACCGATCCATGGATACTAGAC-ACTTT
AGTTCTAGATGTC--CATCTTTCAAATAATTCAACAGTACAATTTAGGGAATATGTTAAAAATTTCGCATTAATTTACCG
TGTCTATTTTAGAC-TTTTATC-CTCTCAACTTAATCCAAAATGTTTACTTCATCCCAC---TATAGATGAAACTATACT
CTTAAAAGTTGAAACTGAAAGTGCGGCCAC---------TTTTACTCCT-AAAAAATTAAAATGGAATGAAATTACTATT
CCTAAACAA-TTGCTAATTCATTATAATCCTCCTCCTAGAAACATTACTCAAAAGAAAATTGATCAAAT--TATAGAAGA
ACCTGATGGTCAAGTAATAATA----AAGTTAGGTACTAATTATGAAAGAGCTAGACCATCAACCTCCTATGAAAATGC-
TCGACC-TTCGTATGAAGATAATTCTTATAATAATCCTCAAACGTCCACTTC-AAAAAATTTACATTTTGAAG-AATCTT
CAAAATTCCGTTATAAAAACCCAATACCTGAACCAGTAGGAG---AATCTTCTACTAATTCTAATTCACCTACTTCTTCA
GCCATGAAACCTCCTACCTTTTCCTCTATTAATGTTATTAAAAAGGAATTTCAAATAGAC----TTAGAATATATTCATA
ATGACTTTTATTC-AAAACAAAATAATGAT-AAAAAAGATTGGTTCTTTGGATGTTTTGATCAA---ATTGCTAGAGATC
ACGTCAGACTAGAATGGATTTCTGATATGAAA---AAAATTAGAAATAAATATTCCATTTTTCATCTG-------GTTCT
CAACTTATACAATAAAAAATAATATATTTTATCCCTTTCATAAAAATCAAATAAACATGACAGGTAGTTTAATTCAAAGT
TGGACTTTAAAAGATG-GAAGTATAATTAAGTCTATTCATCCTCCGTTAACTGAAATTCAAGTTAATAATAATGAAGGAT
ATTTTGTT---ATGGCTCCTTTT-AAAAAAGGAAGAGAAGATGACAACTCCTCCTCTGTCAATTTAGGTGACAT--AAAA
AAGATATATCACCAAAATA-ATTATTCAAACCAACTTCTC-ACTACCATTTCAAAGCAAATAGAAATATTATCTATGCAA
CTAGAGT-CAAAAAAATCTCCTGATATTGATGACATTACATCTAAATTAGAAACTTTATCTATA---AATAAAAAGGAAA
CAAAATTTCCCTTCGACATA--------GCTGCTCCGTATATTAATACTTCAAGAATTCCTATACATCGTCAAAAATCTC
TTAATTTACCT-GAAAAAATAACTCCTTTAATTAGTAAGATTGAAGAAAAA-TTATCTAATTTAAGTACTTCCAAGTCAA
CTAATAACATTAATGTTTTGGATAAATATAGTT-CAAATAAGTCAATCAATTCAGATAATGACGATGAAAATAAAATCAA
TAAAATAAATAATAGTTCTTGGAAAAATGTCTCTAGTAGAAATTATTATACTAGACCCACTCCACCAGATATTCAATATG
AAGAACGACATAAATTCAGAGACTCAT-AATATGATGGAACTGCAGTTTATGAATGGAATATCGATGGAAAATCAGAATA
TGAAATATTAAATGTTCATTCTGAAATGACCATGGCCACAACTACTTATAGGTCAAGAAATGCTCAAGAACATACTATTA
TAGATTTTCTCACAACTGGTTTTACTGGTCAATTAAGAAATTGGTGGGACAATAGTATTAATATGGAAACTAAAGTTCAA
A-TTTTTAATCACGTTAAAATAGAAAATGAACAA-----CAAGCCTTAGATGGAAGCTCAATCCTTATTAATATGATTGC
TATGCATTTTATTGGTAATCC---AAAGGAGGAAATGTCAACAAATCAAGTAGTTCTTACTAATCTTAAGTGTCCTACAC
TAGATGATTATCGATGGTATAAAGATGTATTCCTTTGTAATATTTTTAGAAGAAGTGATTGCAATCAATCTTTTTAGATA
G--AAAGGTTTATATCT---------------------------------------------------------------
--------------------------------------------------------------------------------
--------------------------------------------------------------------------------
--------------------------------------------------------------------------------
--------------------------------------------------------------------------------
--------------------------------------------------------------------------------
--------------------------------------------------------------------------------
--------------------------------------------------------------------------------
--------------------------------------------------------------------------------
--------------------------------------------------------------------------------
--------------------------------------------------------------------------------
--------------------------------------------------------------------------------
--------------------------------------------------------------------------------
--------------------------------------------------------------------------------
--------------------------------------------------------------------------------
--------------------------------------------------------------------------------
--------------------------------------------------------------------------------
--------------------------------------------------------------------------------
--------------------------------------------------------------------------------
--------------------------------------------------------------------------------
--------------------------------------------------------------------------------
--------------------------------------------------------------------------------
--------------------------------------------------------------------------------
--------------------------------------------------------------------------------
--------------------------------------------------------------------------------
--------------------------------------------------------------------------------
--------------------------------------------------------------------------------
--------------------------------------------------------------------------------
--------------------------------------------------------------------------------
--------------------------------------------------------------------------------
--------------------------------------------------------------------------------
--------------------------------------------------------------------------------
--------------------------------------------------------------------------------
--------------------------------------------------------------------------------
--------------------------------------------------------------------------------
--------------------------------------------------------------------------------
----------------------------
>EL10.1|CM009441.1|29760067:29763107|-
TGGTATCCGAGCC-AAAAAA-TCGTC-GGGGGGTAGGATCTGCCGATATTAAGCCTAAAACAGTCTAAT---TACTCATA
CTAGTACTACTAATAGTGTTAAAATTAGG-ATGGGTGGC----TATTCCGTCCTTTTGTGGTTTTGTTTTTTAGTAACCA
TGATGTACAT---C-TTCACTTCATACGTGAATTTGCACTTCACCACAATTGCTTGAT--AACTT------------CTA
CTTTATTTTATTAGAATAG-TTAAATTTTGTTTATTTAAAAAGAAAATCTATTATCA-TTA-------------------
--------------------------------------------------------------------------------
--------------------------------------------------------------------------------
--------------------------------------------------------------------------------
-------------------------------------------------------------TATGTACTAAGTTTAGTTT
GACTATCTAGTGTTAGTACTTTTCACT----AAAAGCTACCTACATCA--------------------------------
--------------------------------------------------------------------------------
--------------------------------------------------------------------------------
-------------------------------------------------------------------TATAAAATATAA-
TTTTGTGAGTTTAGTAGTTAAGAACTTGCACTAAGTGTTGGTCAGACGTTAGTCATCCCTTGT----TAAATCCGTTGGT
CAGCCGTTAAGAGGAGAAAA---------------GGTGGTCCCGGTAAGGGTGGTCCCATTGGTCCCATT---------
TATATGCATTTGCTTATCTGCTACGTGCTCTAAATTTTAT-TATTATATGATCATGGCTACTTTTGTTATAAAGTTATTT
TCACATGATAGTGATAACTCAAACATAGTACAAAGTAAGGAAATATCTTTTCCGATTAATTTTCAAAACTGGACTATACC
TAGGAAACATATCGATACAATTTATCAAATAGG-AAAACTTGATTTTAAGACTGCTTTTTCTATTAAGCATCATGAGGAA
ACTACGAGTTTAAATCAGGAATTTCAAAGTATTAAATTACTTTAAAAGACATCTATAGAT-AAATACTTGAAAACA--AA
TAGGTATATTCA-TTTTGGTATGG-TCCAAATAGC-----CTTAAAA-TCACTGTCTAGAGAAGGTC---TTGATTGTCC
A--ATATATAGCTCTTAGAGATAATCGCTTAGTTGGCTATGA-AGATTCCCTTTTAGCTATGA-TTCAAACTAATATTTG
TAATGGCCCAATCTACTTTAATTGTT---GTCAAAATTTTACAGTAGACT-TAACCGATCCATGGATACTAGAC-ACTTT
ATTTCTAGATATC--CATCTTTCAAATAATTCAACAGTACAATTTAGGGAATATGTTAAAAATTTCGCATTAATTTACCG
TGTCTATTTTAGAC-TTTTATC-TTCTCAACTTAATCTAAAATGTTTACTTCATCCCAC---TATACATGAAACTATACT
CTTAAAAGTTGAAACTGAAAGTGCAGCTAC---------TTTTACTCCT-AAAAAATTAAAATGGAATGAAATTACTATT
CCTAAACAA-TTTTAAATTCATTATAATCCTCCTCCTAGAAATATTACTCAAAAGAAAATTGATCAAAT--TATAGAAGA
ACCTGGTGGTCAAGTAATAATA----AAGTTAGGTACTAATTATGAAAGAGCTAGACCATCAACCTCCTATGAAAATGC-
TCGACC-TTCGTATGAAGATAATTCTTATAATAATCCTCAAAAGTCTGCTTC-AAAAAATTTACATTTTGAAG-AATCTT
CAAAATTCCGCTAT-AAAACTCAATACCTGAACCAGTAGGAG---AATCTTCTACTAATTCTAATTCACCTACTTCTTCA
GCCATGAAACCTCCTACCTTTTCCTCTATTAATGTTAATTAAAAGGAATTTCAAATAGAC----ATAGAATATATTCATA
ATGACTTTTATTC-AAAACAAAATAATGAT-AAAAAAGATTGGTTCTTTGGATGTTTTGATCAA---ATTCCTAGAAATC
GCGTCAGACTAGAATGGATTTCTGATATGAA----AAAATTAGAAATTAATATTCCTTTTTTCATGTG-------GTTCT
CAACTTACACCATAAAAAATAATATATTTTATCCTTTTAATAAAAATCAAATAAACATGACAGGTAGTTTAATTCAAAGC
TGGACTTTAAAAGATG-GAAGTATAATTAAGTGCATTCATCCTCCGTTAACTGAAGTTCAAGTTAATAATAATGAAGGAT
CTTTTGTT---ATGGCTCCTTTT-AAAAAAGGAAGAGAAGATGACAACTCCTCCTCTGTCAATTTAGCTGACAT--AAAA
AAGATATATCACCAAAATA-ATTATTCAAACCAACTTCTC-ACTACCATTTCAAAACAAATAGAAACATTATCTATGCAA
CTAGAGT-CAAAAAAATCTCCTGATATTGATGACATTACATCTAAATTAGAAACTTTATCTATA---AATAAAAAGGAAA
CAAAATTTCCCTTCGACATA--------GCTGCTCCGTATATTAATACTTCAAGAGTTCCTATACATCGTCAAAAATCTC
TTAATTTACCT-GAAAAAATAGCTCCTTTAATTAGTAAGATTGAAGAAAAA-TTATCTAATTTAAGTACTTCCAAGTCAA
CTAATAATATTAATGTTTTGGATAAATATAGTT-CAAATAAACCAATCAATTCAGATGATGACGATGAAAATAAAATCAA
GAAAATAAATAATAGTTCTTGAAAAAATGTCTCTAGTACAAATTATTATACTAGACCTACTCCACCAGATATTCAATATG
AAGAACGACATAAATTCAGAGACTCAC-AATATGATGGAACTGCAGTTTATGAATGGAATATCGATGGAAAATCAGAATA
TGAAATATTAAATGTTCTTTCTGAAATGACCATGGCCATAACTACTTATGGGTCAAGAAATGCTCAAGAACATGCTATTA
TAGATTTTCTCACAACTAGTTTTACTGGTCAATTAAGAAATTGGTGGGACAATAGTATTGATATGGAAACTAAAGTTCAA
A-TTTTTAATCACGTTAAAATAGAAAATGAACAA-----CAAGCCTTAGATGGAAGCTTGATTCTTATTAATATGATTGC
TATGCATTTTATTGGTAATTC---AAAGGAGGAAATGTCAACAAACCAAGTAGTCCTTACTAATCTTAGGTGTCCTACAC
TAGATTATTATCGATGGTATAAAGATGTATTCCTTAGTAATATTTTTAGACGAGGTGATTGCAATCAATCTTTTTGGAAA
G--AAAGGTTTATATCTGGTC-TCCATCCCTATTTTCTCAAAGAATATTCCTAAAATTAAGAGAAAGTGCGGGTCAAGAC
GAAATTCCATATGATAGTATGACTTATGGGCAAACACT------------------------------------------
--------------------------------------------------------------------------------
--------------------------------------------------------------------------------
--------------------------------------------------------------------------------
--------------------------------------------------------------------------------
--------------------------------------------------------------------------------
--------------------------------------------------------------------------------
--------------------------------------------------------------------------------
--------------------------------------------------------------------------------
--------------------------------------------------------------------------------
--------------------------------------------------------------------------------
--------------------------------------------------------------------------------
--------------------------------------------------------------------------------
--------------------------------------------------------------------------------
--------------------------------------------------------------------------------
--------------------------------------------------------------------------------
--------------------------------------------------------------------------------
--------------------------------------------------------------------------------
--------------------------------------------------------------------------------
--------------------------------------------------------------------------------
--------------------------------------------------------------------------------
--------------------------------------------------------------------------------
--------------------------------------------------------------------------------
--------------------------------------------------------------------------------
--------------------------------------------------------------------------------
--------------------------------------------------------------------------------
--------------------------------------------------------------------------------
--------------------------------------------------------------------------------
--------------------------------------------------------------------------------
--------------------------------------------------------------------------------
--------------------------------------------------------------------------------
--------------------------------------------------------------------------------
--------------------------------------------------------------------------------
--------------------------------------------------------------------------------
--------------------------------------------------------------------------------
----------------------------
>EL10.1|CM009444.1|37830511:37833582|+
TGGTATCAGAGCC-AAAAAA-TCGCC-GGGGGGTAGGATATGCTGATATTAAGCCTAAAATAGTCTAAT---TACTCATA
CTATTACCACTAATAGTGTTAAAATTAGG-ATGGGTTGC----TATTCCGTCCTTTTGTGGTTTTGTTTTTTAGTAACTT
TGATGTACAT---G-TTTACTTTCTACGTAAACTTGCACTATATCACAATTGCTTGAT--AACTT------------CTA
CTATATTTTATTTGAATAG-TTAAGTTTTGTTTATTTAAAAGGAAAATCTATTATCT-TTA-------------------
--------------------------------------------------------------------------------
--------------------------------------------------------------------------------
--------------------------------------------------------------------------------
-------------------------------------------------------------TATGTACTAAGTTTAGTTT
AACTATCTAGTGTTAGTACTTTTCACT----AAAAGCTACCTACATCA--------------------------------
--------------------------------------------------------------------------------
--------------------------------------------------------------------------------
-------------------------------------------------------------------TATAAAATATAAT
TTTTGTGAGCTTAGTAGTTAAGAACTTGCACTAAGTGTTGGTCAGACGTTGGTCAGCCCTTGT----TAAATCCGTTGGT
CAGCCGTTAAGAAGAGAAAA---------------GGTGGTCCCGGTAAGGGTGGTCCCGTTGGTCCCATT---------
TATATGCATTTACTTATCTGCTACGTGCACTAAATTTTAT-TATTATATGATCATGGCTACTTTTGTTAGAAAGTTATTT
TCACATGATAGTGATAACTCAAACATAGTACAAAGTAAGGAAATATCTTTTCCGATTAATTTTCAAAACTGGACTATACC
TAGGAAACATATCGATACAATTTATCAAATAGG-AAAACTTGATTTTAAGACAGCTTTTTCTATTAAGCATCATGAGGAA
ACTACGAGTTTAAATCAGGAATTTCAAGGTATTAAATTACTTAATAAGATATCTATAGAT-AAATACTTGAAAACA--TA
TAGGTATATTCA-TTTTGGTATGA-TTCAAATAGC-----CTTAAAA-CCACTGTCTAGAGAAGGTC---TTGATTGTCC
AATATATATATCCCTAAGAGATAACCGCTTAGTTGGCTATAA-AGATTCCCTTTTAGCTATGA-TTCAAACTAATATTTG
TAATGGCCCAATCTACTTTAATTGTT---GTCCAAACTTTACGATAGACT-TAACCGATCCATGGATACTAGAC-ACTTT
AGTTCTAGATGTC--CATCTTTCAAATAATTCAACAGTACAATTTAGGGAATATGTTAAAAATTTCGCATTAATTTACCG
TGTCTATTTTAGAC-TTTTATC-TTCTCAACTTAATCCAAAATGTTTACTTCATCCCAC---TATAGATGAAACTATACT
CTTAAAGGTTGAAACTGAAAGTGCGGCTAC---------TTTTACTCCTAAAAAAATTACAATGGAATGAAATTACTATT
CCTAAACAA-TTTTTAATTCATTATAATCCTCCTCCTAGAAACATTACTCAAAAGAAAATTGATCAAAT--TATAGATGA
ACCTAATGGTCAAGTAATAATA----AAGTTAGGTACTAATTATGAAAGAGCTAGACCATCAACCTCCTATGAAAATGC-
TCGACC-TTCGTATGAAGATAATTCTTATAATAATCCTCAAACGTCTGCTTC-AAAAAATTTACATTTTGAAG-AATCTT
CAAAATTCCGTTATAAAAACCCAATACCTGAACCAGTAGGAG---AATCTTCTACTAATTCTAATTCACCTACTTCTTCA
GCCATGAAACCTCCTACCTTTTCCTCTATTAATGTTATTAAAAAGGAATTTCAAATGGAC----TTAGAATATATTCATA
ATGACTTTTATTTAAAAAAAAAATAATGAT-AAAAAAGATTGGTTCTTTGGATGTTTTGATCAA---TTTGCTAGAGATC
ACGTCAGACTAGAATGGATTTCTGATATGAA----AAAATTAGAAATTAATATTCCTTTTTTCATCTG-------GTTCT
CAACTTACACCATAAAAAATAATATATTAAATCCCTTTAATAAAAATCAAAGAAACATGACAGGTAGTGTAATTCAAAGC
TGGACTTTAAAGGATG-GAAGTATAATTAAGTCTATTCATCCTCCGTTAACTGAAATTCAAGTTAATAATAATGAAGGAT
CTTTCGTA---ATGGCTCCTTTT-AAAAAAGGAAGAGAAGATGACAACTCCTCCTCTGTCAATTTAGGTGACAT--AAAA
AAGATATATCACCAAAATA-ATTATTCAAACCAACTTCTC-ACTACCATTTCAAAACAAATAGAGTTATTATTTATGCAA
CTAGAGT--AAAAAAATCTCCTGATATTGATGACATTACATCTAAATTAGAAACTTTATCTATA---AATAAAAAGGAAA
CAAAATTTCCCTTCGACATA--------GCTGTTCCGTATATTAATACTTCAAGAATTCCTATACATCTTCAAAAATCTC
TTAATTTACCT-GAAAAAACTACTCCTTTAATTAGTAAGATTGAAGAAAAA-TTATCTAATTTAAGTACTTCCAAGTCAA
CTAATAATATTAATGTTTTGGATAAATATAGTT-CAAATAAATCAATCAATTCAGATGATGACGATGAAAATAAAATCAA
TAAAATAAATAATAGTTCTTGGAAAAATGTCTCTAGTAGAAATTATTATACTTGACCTACTCCACCAGATATTCAATATG
AAGAACGACATAAATTCAGAGACTCAC-AATATGATGGAACTGCAGTTTATGAATGGAATATCGATGGAAAATCAGAATA
TGAAATATTAAATGTTCTTTCTGAAATGACCATGGCCATAACTACTTATAGGTCAAGAAATGCTCAAGAACATACTATTA
TAGATTTTCTCACAACTGGTTTTACTGGTCAATTAAGAAATTAGTGGGACAATAGTATTAATATGGAAACTAAAGTTCAA
A-TTTTTGATCACGTTAAAATAGAAAATAAACAA-----CAAGCCTTAGATGGAAGCTCAATTCTTATTAAGATGATTAC
TATGCATTTTATTGGTAATCC---AAAGGAGGAAATGTCAACAAACCAAGTAGTTCTTACTAATCTTAGGTGTCCTACAC
TAGATGATTATCGATGGTATAAAGATGTATTCCTTAGTAATATTTTTAGAAGAGGTGATTGCAATCAATCTTTTTGGAAA
G--AAAGGTTTATATCTGGTCTTCCATCCCTATTTTCTCAAAGAATATTCCTAAAATTAAGAGAAAGTGAAGGTCAAGAC
GAAATTCCATATGATAGTATGACTTATGGGCAAATATTTTCCTTTGT---TAAAAAAGAAGCAATT--------------
--------------------------------------------------------------------------------
--------------------------------------------------------------------------------
--------------------------------------------------------------------------------
--------------------------------------------------------------------------------
--------------------------------------------------------------------------------
--------------------------------------------------------------------------------
--------------------------------------------------------------------------------
--------------------------------------------------------------------------------
--------------------------------------------------------------------------------
--------------------------------------------------------------------------------
--------------------------------------------------------------------------------
--------------------------------------------------------------------------------
--------------------------------------------------------------------------------
--------------------------------------------------------------------------------
--------------------------------------------------------------------------------
--------------------------------------------------------------------------------
--------------------------------------------------------------------------------
--------------------------------------------------------------------------------
--------------------------------------------------------------------------------
--------------------------------------------------------------------------------
--------------------------------------------------------------------------------
--------------------------------------------------------------------------------
--------------------------------------------------------------------------------
--------------------------------------------------------------------------------
--------------------------------------------------------------------------------
--------------------------------------------------------------------------------
--------------------------------------------------------------------------------
--------------------------------------------------------------------------------
--------------------------------------------------------------------------------
--------------------------------------------------------------------------------
--------------------------------------------------------------------------------
--------------------------------------------------------------------------------
--------------------------------------------------------------------------------
--------------------------------------------------------------------------------
----------------------------
>EL10.1|CM009439.1|26952405:26955491|-
TGGTATCAGAGCCAAAAAAAGTCGCCGGGGGGGTAGGATCTGCCGATATTAAGCCTAAAACAGTCTAAT---TACTTATA
CTAGTACTATTAATAGTGTTAAAATTAGG-ATG-GTTAC----TATTTCGTCCTTTTGTGATTTTGTTTTTATGTGACTT
TGATGCACTT---C-TTTACTTCCTACGTAAAGTTGCAACTTAATTCATTTCCATGAT--AACTT------------CTA
CTATATTATATTAGAATAGTTTAAGTTTTGATTATCT---------------------TTA-------------------
--------------------------------------------------------------------------------
--------------------------------------------------------------------------------
--------------------------------------------------------------------------------
-------------------------------------------------------------TATGTATTAAGTTTAGTTC
AACTATCTAGTGTTAGTATTTTCCACT----AAAAGTTACCTACATCA--------------------------------
--------------------------------------------------------------------------------
--------------------------------------------------------------------------------
-------------------------------------------------------------------TATAATACGTAA-
TTTTGTGGGTTTAGTAGTTAAGAATTTGCACTAAGTGTTGGTCAGACGTTGGTTAGTCCTTGT----TAAATCCGTTGTT
CAGCCGTTAAGAGGAGAAAA---------------GGTGGTCCCGGTAAGGGTGGTCCAGTTGGTCCCATT---------
TATATGTATTTACTTATCTGCTAAATGCATTAAATTTTATAAATTATATGATCATGGCTACTTTTGTGAGAAAATTATTT
GCACATGATAGTGATAACTCAAACATAGTACAAAGTAAAGAAATATCTTTTCCGATTAATTTTCAAAACTGGACTATACG
TAGGAAACATATCGACACAATTTATCAAATACA-AAAACTTGACTTTAAGACTGCTTTCTCTATTAAGCATCATGAGGAA
ACTACGAGTTTAAATCATGAGTTTCAAAGTATTAAATTACTTAATAAGACATCTATAGAT-AAATACTTGAAAACA--TA
TAGGTATATTCA-TTTTGGTATGG-TTCAAATAGC-----CTTAAAA-CCACTGTCTAGAGAAGGTC---TTGATTGTCC
AATATATATAGCTCTAAGAGTTAATCGCTTAGTTGGCTATAA-AGATTCCCT--------TAA---------AATATTTG
TAATGGTCCAATCTACTTTAATTGTT---GTCCAAACTTTACAATAGACT-TAACCGATCCATGGATACTAGAC-ACTTT
AGTTCTAGATGTC--CATCTTTCAAATAATTCAACAGTACAATTTAGGGAATATGTTAAAAATTTTGCATTAATTTACCG
TGTCTATTTTAGAC-TTTTATC-TTCTCAACTAAATCCAAAATGTTTACTTCATCCCAC---TATAGATGAAACTATACT
CTTAAAAGTTGAAACTGAAAGTGCGGCTAC---------TTTTACTCCT-AAAAAAATAAAATGGAATGAAATTACTATT
CCTAAATAA-TTTTTAATTCATTATAATCCTCCTCCTAGAAATATTTAAAGAAAGAAAATTGACCAAAT--TATAGAAGA
ACCTGATGGTCAACTAATAATA----AACTTAGGTACTAATTATGAAAGGGCTAGACCATCAACCTCTTATAAAAATGC-
TCGACC-TTCATATGAAGATAATTCTTACAATAATCCTCAAATGTCTGCTTC-TAAAAATTTACATTTTGAAG-AATCTT
CAAAATTCCGCTATAAAAACCCAATACCTGAACCAGTAGGAG---AATCTTCTACTAATTCCAATTCACCTACTTATTCA
GCTATGAAACCATCTACCTTTTCCTCTATTAATGTTATTAAAAAGAAATTTCAAATAGAC----TTAGAATATATTCATA
ATGACTTTTATTC-AAAACAAAATAATGAT-AAAAAATATTGGTTCTTTGGATGTTTTGATCAA---ATTGCTAGAAATC
ATGTCAGACTAGAATGGATTTCTGATATGAA----AAAATTAGAAATTAATATTCCTTTTTTCATCTG-------GTTTT
CAACTTACACCAAAAAAAAAAAAATATTTTACCCTTTTAATAAAAATCAAATAAACATGACAGGTAGTTTAATTCAAACT
TGGACTTTAAAAGATG-GAAGTATAATTAAGTCTATTCATCCTTCGATAACTGAAATTCAAGTTAATAATAATGAAGGAT
CTTTCGTT---ATGGCTCCTTTT-AAAAGAGGAAGAGAGGATGACAACTCCTCTACTGCCAATTTAGGTGACAT--AAAA
AAAAAATATCACCAAAATT-ATTATTCAAACCAACTTCTC-ACTACCATTTCAAAACAAATAGAAATATTATCTATGCAA
CTAGAGT-CAAAAAAATCTCCTGATATTGATGACATTACATCTAAACTAGGAACTTTATCTATA---AATAAAAAGGAAA
CAAAATTTCCCTTCGACATA--------GCTGCTCCGTATATTAATACTTCAAGAATTCCTATACATCGTCAAAAATCTC
TTAATTTACCT-GAAACAACAACTCCTTTAATTAGTAAGATTGAAGAAAAA-TTATCTAATCTAAGTACTTCCAAGTCAA
CTAATAATATTAATGTTTTGGATAAATATAGTT-CAAACAAACCAATCAATTCAGATGATGACGATGAAAATAAAATCAA
TAAAATAAATAATAGTTCTTGGAAAAATGTCTCTAGTAGAAATTATTATACTAGAACTACTCCACCAGATATTCAATATG
AAGAACGACATAAATTCAGAGACTCAC-AATATGATGGAACCGCAGTATATGAGTGGAATATTGATGGAAAATCAGAATA
TGAAATATTAAATGTTCTTTTCGAAATGACTATGGCCATAACTACTTATAGGTCATGGAATGCTCAAGAACATACTATTA
TAGTTTTTCTCACAACTGGTTTTACTGGTCAATTAAGAAATTGGTGGGACAATAGTATTAATATAGAAACTAAAGTTCAA
A-TCTTTAATCATGTTAAAATAGAAAATGAACAA-----CCAGCCTTAGATGGAAGCTCGATTCTTATTAATATGATTGC
TATACATTTTATTGGTAATCC---AAAGGAGGAAATGTCAACAAACCAAGTAGTCCTTACTAATCTTAGGTGTCCTACAC
TAGATGATTATCGATGGTATAAAGATGTATTCCTTAGTAATATTTTTAGACGAGGTGATTGCAATCA---TTTTTGGAAA
G--AAAGGTTTATATCTGGTCTTCCATCCCTATTTTCTCAAAGACTATTCCTAAAACTAAGAGAAAGTGCGGGTCAAGAT
GAAATTCCATATGATAGTATGACTTATGGGTAAATATTTTCCTTTGT---TAAAAAAGAAGCAATTGCTTTGTGTCAAGA
ATTAGCAATTCAAAGTAAATTTTTATCGGAAAACGGGA------------------------------------------
--------------------------------------------------------------------------------
--------------------------------------------------------------------------------
--------------------------------------------------------------------------------
--------------------------------------------------------------------------------
--------------------------------------------------------------------------------
--------------------------------------------------------------------------------
--------------------------------------------------------------------------------
--------------------------------------------------------------------------------
--------------------------------------------------------------------------------
--------------------------------------------------------------------------------
--------------------------------------------------------------------------------
--------------------------------------------------------------------------------
--------------------------------------------------------------------------------
--------------------------------------------------------------------------------
--------------------------------------------------------------------------------
--------------------------------------------------------------------------------
--------------------------------------------------------------------------------
--------------------------------------------------------------------------------
--------------------------------------------------------------------------------
--------------------------------------------------------------------------------
--------------------------------------------------------------------------------
--------------------------------------------------------------------------------
--------------------------------------------------------------------------------
--------------------------------------------------------------------------------
--------------------------------------------------------------------------------
--------------------------------------------------------------------------------
--------------------------------------------------------------------------------
--------------------------------------------------------------------------------
--------------------------------------------------------------------------------
--------------------------------------------------------------------------------
--------------------------------------------------------------------------------
--------------------------------------------------------------------------------
--------------------------------------------------------------------------------
----------------------------
>EL10.1|CM009443.1|20634833:20638170|-
GGTTATCCGACCAAAAAACC---GTC--GGGGGTAGGTTATGCCAATATTAAGTCTAAAACAATTGAAA---TACTCATC
CTAGTACTACTAATAGTGTTAAAAATACAAATGAGTTCT----TATTTTGTCTTCTAGTGTTTGCGTTTTTTAGCTACTT
TGATGTACTTATGCATTCATATGCTACGTATAACTTGTTAGTACTTGCAATTCATGATTCATGCT---------------
-ACTATTTTATTAAGATAATTTAAGTTTTGTTTATTTAAACG--AAATATATTATCT-TTA-------------------
--------------------------------------------------------------------------------
--------------------------------------------------------------------------------
--------------------------------------------------------------------------------
-------------------------------------------------------------TACATATTAAATTTAGTTT
AACTATTTAGTGTTACTACTTTTCACT----AAAAGTTACCTACATCA--------------------------------
--------------------------------------------------------------------------------
--------------------------------------------------------------------------------
-------------------------------------------------------------------TATAGTATATAA-
TTTCGTGGGTTTAGTAATTAAAAAGCTCCACTAAGTGTTGGTCAGACGTTGGTTAGTCCTTGT----TAAATCCGTTGGT
CAACCGCTAAGAGGAGAAAA---------------GGTGGTTCCGATAAGGGTGGTTGCGTTGTTCCCATT---------
TTTATGCATGTAC-TAACTGCTTTATGCACTAAATTTTAT---TTATATGATCTTGGATACTTTTTGTAGAAAGTTATTT
TCACATGATAGTGATAGCTCAAACATAGTACATAGTAAGGAAATATCTTTTCCATTTAATTTTCAAAACTGGATTATACC
TAAAAAACATATACACACAATTTATCGAATAGG-AAAACTTGACTTTAAAACCGATTTTTCTATTAAGCACCATGAGGAA
ACTACAAGTTTAAA--AGGAATTTCAGAGTATTAAATTACTTAATAAGACATCTATAGAT-AAATATTTAAA------TA
TAGATATATTTA-TTTTGGTATGA-TTTAAATATC-----TTTAAAG-CCTCTGTCTAGAGAAGGTC---TAGATCATCC
AATATATATGACTTGAAGAGATAACCGCTTACCTGGCTACAA-AGATTCTCTTTTAGCTATGA-TTCAAATAAATATTTG
CAATGGTCCAATTTACTTTAATTGTT---GTCCAAACTTTACAGTAGATT-TAACCGATCCATGGATACTAGAC-ACTTT
AGTTCTAGATTTC--CACCTT-CAAATAAATCAACAGTACAATTTAGGGAATATGTTAAATATTTCGAATTAATTCACTG
TGTATATTTTAGAC-TATTATG-TTCTCAACTAAATCCAAAATGTTTACTTCATCCCAC---TTTAGATGAAACTATATT
ATTAAAAGTCAAACCTGAAAGTGCACCTAC---------ATTAACTCCT-AAAAAATTAAAATGGAATGAAATCATTATT
CCTAAATAA-TTTTTATTTCATTATAATCCTCCTCTTAGAAATATTGC-CTAAAGAAAATTAATCAAATTATATAGAAGA
AC-TAATGGTCAAGTAATAATA----AAGTTAGGTACTAATTTTGAA------AGACCATCAACTTCTTATGAAAGTAG-
TCGACC-TTCATACGAAGAAAAATCTTCTGATAATCCTCAAACGTCTACTTA-TGAAAAATTACATTTTGAGG-AATCAT
CCAAATTCTGCTATAAAAACCAAATATTTGAACCAGTAAGAAATCAATCTTCTACTAATTCAAATTCACCTAGTTCTTCA
GCCATGAAACCACCTACCTCTTCTTCTATTGATGTTATTAAAAAAAAAATTCAAATAGAT----TTAGAATATATACATA
ACGATTTTTATTC-AAAAGAAAATAATGAT-AAAAAGGACTAGTTCTTTGGAT-TTTTGATCAA---ATTGCTAGAAATC
ATGTAAGACTAGAATAGTTTTCTGATATAAAA---AAAATTATAAATTAACATTCCTTTTTTCACATG-------GTTCT
CCACATACATCATTAAAAATAATATATTATATTGTTTCAACAAAAATCAAATAAATATGACAAGTAGTTTAATTCAAAGT
TGGACTTTAAAAGTTGAAAAATATAGTTCAATCTATTCATCCTCCCTTAACTGAAATTCAAGTTAATAATAATGAAGGAT
ATTTTGTT---ATGGCCCCTTTA-TAAAAAGGTTGAGAGGATGATAACTCCTCCTTTGTTAATATAGGTGACATTAAAAA
AAAAT---TCACCAAAATA-ACTATTCAAACCAGCTTATC-ATCGCTATTTCAAAACAGATAGAAATGTTATCTACACAA
CTAGAGT-CCAAAAAATCCCTTGAAATTGAAGATATTACATCGAAATTAGGAACATTATCTATA---AATAAAAAAGAAC
GAAAATTTCCCTTTAATATA--------GCTAACCCACATATTAATACTTCAAGTATTCGTATATATCATCAAAAATATC
TTAGTTTACCT--GAAAAATAACTCCTTTAATTAGTAAGATTGAAGAAAAA-TTATCTAGCCTAGGTACTTCTAAATCAA
CTAATAATATTAATGTTTTAGACATATACAGTT-CAAATAAAATTATCAATTTTGATGATGAAGA---AAATGAAATTAA
TAAAATAAACAATAGTTCTTGGAAAAATGTCTCTTGTAGAAATTATTTTACTAGACCTACTCCACCACATATTCAATATG
AAGAGCGACATAAATTCATAGACTCAC-AATATGATGAAACTGCAGTTTACAAATGGAATATTGATGGAAAATCAGAATA
TGAAATATTAAATGTCCTATCTAAAATGACGATGACTATTACTACTTATAGATCAAGGAATTGTCATGAACATACTATTA
TATATTTTCTCATAACTGGTTTTACCAGTCAATTAAGAAATTGGTGGGATAATAGTAGTAACATAGGAACACAAGTTCAA
A-TACCTAATCACATCAAAGTAGAAAATAAACAA--------GCCTTAGATGGAAGCTCAATTATTATTAATATGATTGT
TATGCATTTTATTAGAAATCC---TAAATAAGAAATGTCAACAAACCAA-TAGTTCTTACTAATCTTAGATGTCCTAGAC
TTGATGATTATCGCTAGTATAAAGATGTATTCCTTAGTAATATTTTTAGACGAGGTGATTGCAATCAATCCTTTTGGTAA
G--AAAGATTTATATCTGGTCTCCCATCTCTATTTTCTCAAAGAATATTCATAAAGCTACGAAAAAGTGCAAGTCAAGAT
AAAATTCCATATGATAGTATGACTTATGGACACATATTTTCCTTTTTAATTAAAAAAGAAACAATTGCTTTATTCCAAGA
ATTAGCAATTGAAACTAAATATTCTTTTAAAAAAAGAGAAAGATGTAGAGAATTAGGAAGCTCTACTG------------
------------------CCTCTATCTTTAATGAAAAGAGATATAGAAATTTTTTTCGACCAA--AAGACAATAATTAAC
AACGACCCATAC----TATAA-AAAGACCTTTAAAACACCCACTAGATCATCAAAGAAAATTATAGATCCCAAGAAACCA
ATTTATTGCTATAACTCTGGATGAGTAGTTGATAGGGCTAACAAATGTGAATTGAAACAAAGGGTAAAT-----------
--------------------------------------------------------------------------------
--------------------------------------------------------------------------------
--------------------------------------------------------------------------------
--------------------------------------------------------------------------------
--------------------------------------------------------------------------------
--------------------------------------------------------------------------------
--------------------------------------------------------------------------------
--------------------------------------------------------------------------------
--------------------------------------------------------------------------------
--------------------------------------------------------------------------------
--------------------------------------------------------------------------------
--------------------------------------------------------------------------------
--------------------------------------------------------------------------------
--------------------------------------------------------------------------------
--------------------------------------------------------------------------------
--------------------------------------------------------------------------------
--------------------------------------------------------------------------------
--------------------------------------------------------------------------------
--------------------------------------------------------------------------------
--------------------------------------------------------------------------------
--------------------------------------------------------------------------------
--------------------------------------------------------------------------------
--------------------------------------------------------------------------------
--------------------------------------------------------------------------------
--------------------------------------------------------------------------------
--------------------------------------------------------------------------------
--------------------------------------------------------------------------------
--------------------------------------------------------------------------------
--------------------------------------------------------------------------------
--------------------------------------------------------------------------------
----------------------------
>EL10.1|CM009438.1|51486412:51489859|-
TGGTATATGAGCC-AAAAAA-TTGCC-GGGGGGTAGGATCTGCCGATATTAAGCCTAAAACAGTCTAAT---TACTCATA
CTAGTACTACTAAT-GTGTTAAAATTAGG-ATGGGTTGC----TATTTCGTCCTTTTTTGAATTTGTTTTTATGTGACTT
TGATGTACAT---C-TTCACTTCCTACGTGAACTTGCAACTTACTTAAATTCCATGAT--AACTT------------CTA
CTATATTATATTAGAATAGTTTATGTTTTGATTATTTAAAAAGAAAATCTATTCTCT-TTA-------------------
--------------------------------------------------------------------------------
--------------------------------------------------------------------------------
--------------------------------------------------------------------------------
-------------------------------------------------------------TATGTATTAACTTTAGTTT
AACTATCTAGTGTTAGTACTTTTCACT----GAAAGCTACCTACATCG--------------------------------
--------------------------------------------------------------------------------
--------------------------------------------------------------------------------
-------------------------------------------------------------------TATAATATATAA-
TTTTGTGGGTTTAGTAGTAAAGACTTTGCACTAAGTGTTGGTCAGACGTTAGTCAGTCCTTGT----TAAATACGTTGGT
CAGCCGTTAAGAGGAGAAAA---------------GGTGGTCCCGGTAAGGGTGGTCCCGTTGGTCCCATA---------
TGTATGCATTTACTTATCTAATACATGCACTAAATTTTAT-TATTATATGATCATGGCTACTTTTGTTAGAAAATTATTT
TCACATGATAGTGATAACTCAAACATAGTACAAAGTAAAGAAATATCTTTTCCGATTAATTTTCAAAACTGGACTATACC
TAGGAAACATATAGACACAATTTATCAAATAGG-AAAACTTGACTTTAAGATTGCTTTTTCTATTAAGCATCACGAGGAA
ACTACAAGTTTAAATCAGGAATTTCAAAGTAATAAATTACTTAATAGGACATCTATAAAT-AAATACTTGAAAACA--TA
TAGGTATATTCA-TTTTGGTATGA-TTCAAATAGC-----CTTAAAA-CCACTGTCTAGAGAAGGTC---TTGATTGTCC
AATATATATAGCTCCAAGAGATAATCGCTTA----GCTATAA-AGATTCCCTTTTAGTTATGA-TTCAAACTAATATTTG
TAATGGCCCAATCTACTTTAATTGTT---GTCCAAACTTTACAGTAGACT-TAATCGATCCATGGATACTAGAC-ACTTT
AGTTCTAGATGTC--CATCTTTCAAATAATTCAACAATACAATTTAGGGAATATGTTAAAAATTTTGCATTAATTTACCG
TGTCGATTTTAGAC-TTCTATC-TTCTCAACTAAATCCAAAATGTTTACTTCATCCTAC---TATAGATGAAACTATACT
CTTAAAAGTTGAAACCGAAAGTGCGACTAC---------TTTTACTCCT-ATAAAACTAAAATGGAATGAAATTACTATT
CCTAAACAA-TTTTCAATTCATCATAATCCTCCTCCTAGAAATATTACTCAAAAGAAAATTGATCAAAT--TATAGAAGA
ACCTGATGGTCAAGTAATAATA----AAGTTAGGTTCTAATTATGAAAGGGCTAGACCATCAACCTCTTATGAAAATGC-
TCGACC-TTCATATGAACATAATTCTTACAATAATCCTCAAATGTCTACTTC-TAAAAATTTACATTTTGAAG-AATCTT
CAAAATTCCGCTATAAAAACCCAATACCTGAACTAGTAGGAG---AATCTTTTACTAATTCCAATTCACCTACTTCTTCA
GCCATGAAACCACCTAACTTTTCCTCTATTAATGTTATTAAAAAGGAATTTCAAATAGAC----TTAGAATATATTCATA
ATGACTTTTATTC-AAAACAAAATAATGAT-CAAAATGATTGGTTCTTTGGATGTTTTGATCAA---ATTGCTAGAAATC
ATGTCAGACTAGAATGGATTTTTGATATGAA----AAAGTTAGAAATTAATATTCCTTTTTTCATCTA-------ATTTT
CAACTTACACCATAAAAAATAATATATTTTACCCCTTTAATAAAAACCAAATAAACATGACAGGTAGTTTAATTCAAAGT
TGGACTTCAAAAGATG-GAAGTACAATTAAGTCTATTCATCCTCTGTTAACTGAAATTCAAGTTAATAATAATGAAGGAT
CTTTCGTT---ATGGCTCCTTTT-CAAAGAGGAAGAGAGGATGACAACTCCTCCACTGCCAATTTAGGTGACAT-AAAAA
AAAATATATCACCAAAATA-ATTATTCAAACCAACTTCTC-ACTACCATTTCAAAACAAATAGAAATATTATCTATGCAA
CTAGAGT-CAAAAAAATCTCCTGATATTGATGACATTACATCTAAACTAGGAACTTTATCTATA---AATAAAAAGGAAA
CAAAATTTCCCTTCGACATA--------GTTGCTCCATATATTAATACTTCAAGAATTCCTATACATCGTCAAAAATCTC
TTAATTTACCT-GAAAAAACAACTCCTTTAATTAGTAAGATTGAAGAAAAA-TTATCTAATCTAAGTACTTCCAAGTCAA
CTAATAATATTAATGTTTTGGATAAATATAGTT-CAAATAAACCAATCAATTCAGATGATGATGATGAAAATAAAATCAA
TAAAATAAATAATAGTTCTTAGAGAAATGTCTCTAGTAGAAATTATTATACTAGACCTACTCCACCAGATATTCAATATG
AAGAACGACATAAATTTAGAGACTCAC-AATATGATGGAACTGCAGTTTATGAATGGAATATTGATGGAAAAACAGAATA
TGAAATATTAAATGTTCTTTCGGAAATGACTATGGCCATAACTACTTATAGGTTGAGAAATGCTCAAGAACACACTATTA
TATATTTTCTCACAACTGGTTTTACTGGTCAATTAAGAAATTGGTGGGACAATAATATTAATATGGAAACTAAAGTTCAA
A-TTTTTAATCACGTTAAAATAGAAAATGAACAA-----CAAGCCTTAGATGGAAGCTCGATTCTTACTAATATGATTGC
TATGCATTTTATTGGTAATCC---AAAGGAAGAAATGTCAACAAACCAAGTAGTCCTTACTAATCTTAGGTGTCCTACAC
TAGATGATTATCGATGGTATAAAGATGTATTCCTTAGTAATATTTTTAGACGAGGTGATTGCAATCAATCTTTTTTAAAA
G--AAAGGTTTAAATCTGGTCTTCCATCCCTATTTTCTCAAAGAATATTCCTAAAATTAAGAGAAAGTGCAGGTCAAGAT
GAAATTCCATATGATAGTATGACTTATGGGTAAATATTTTCCTTTGT---TAAAAAAGAAGCAATTGCTTTGTGTCAGGA
ATTAGCAATTCAAACT-------------AAAAAAGGGAAAAACGTAGAGAATTAGGAAGTTTTTGTGCTGCATTTGGTT
AACCCAAAATTCAACCTCCCTCCGCCATCAATAAAAAGAGATATAGGGAAAATTTTC-ACTAACTAGAAAAATTATTAAT
AACGAACCATAC----TATAA-AAAGACTTTTAAGGCACCCACCAGACCACCAAAGAAAATTATAGATTCCAAAAGACCA
ATTTATTGTTATAAATGTGGACGAGTAGGTCATAAGGCTAACGAATGTGACTTAAAACAAAAGATTAATGAATTATGTGG
TCATGATCTAGACCTTCAAC-AAAAAATTTTAGCCTTATATTCACTAGAAACTTCCTCAGAATATAA-------------
--------------------------------------------------------------------------------
--------------------------------------------------------------------------------
--------------------------------------------------------------------------------
--------------------------------------------------------------------------------
--------------------------------------------------------------------------------
--------------------------------------------------------------------------------
--------------------------------------------------------------------------------
--------------------------------------------------------------------------------
--------------------------------------------------------------------------------
--------------------------------------------------------------------------------
--------------------------------------------------------------------------------
--------------------------------------------------------------------------------
--------------------------------------------------------------------------------
--------------------------------------------------------------------------------
--------------------------------------------------------------------------------
--------------------------------------------------------------------------------
--------------------------------------------------------------------------------
--------------------------------------------------------------------------------
--------------------------------------------------------------------------------
--------------------------------------------------------------------------------
--------------------------------------------------------------------------------
--------------------------------------------------------------------------------
--------------------------------------------------------------------------------
--------------------------------------------------------------------------------
--------------------------------------------------------------------------------
--------------------------------------------------------------------------------
--------------------------------------------------------------------------------
--------------------------------------------------------------------------------
--------------------------------------------------------------------------------
----------------------------
>EL10.1|CM009440.1|33236377:33239895|-
TGGTATCCGAGCCAAAAAAA-TCGCC-GGGGGGTAGGATCTACCGATATTAAGCCTAAAACAGTCTAAT---TACTCATA
CTAGTACTACTAATAG---------TAGG-ATGGGTTGC----TATTCCGT-TTTTTGTGGTTTTGTTTTTTAGTTACTT
TGATGTACAT---A-TTTACATCTTACGTAAACTTGCACTATATCACAATCATTTGAT--AAAAT------------CTA
CTATATTTTATTAGAATAG-TTAGGTTTTGTTTATTTAAAAGGAAAATCTATTATCTATTA-------------------
--------------------------------------------------------------------------------
--------------------------------------------------------------------------------
--------------------------------------------------------------------------------
-------------------------------------------------------------TATGTACTAAGTTTAGTTT
AACTATCTAGTGTTAGTACTTTTCACT----AAAAGCTACCTATGTCA--------------------------------
--------------------------------------------------------------------------------
--------------------------------------------------------------------------------
-------------------------------------------------------------------TATAAAATATAA-
TTTTGTGAGTTTAGTAGTTAAGAACTTGCACTAAGTGTTGGTCAGACGTTGGTCAGCCCTTGT----TAAATCCGTTGGT
CAGCCGTTAAGAGGAGAAAA---------------GGTGGTCCCCGTAAGGGTGGTCCCGTTGGTCCCATT---------
TATATGCATTTACTTATCTGTTACGTGCACTAAATTTTAT-TATTATATGATCATGGCTACTTTTGTTAGAAAGTTATTT
TCACATGATAGTGATAACTCAAACATAGTACAAAGTAAGGAAATATCTTTTCCGATTAATTTTCAAAACTAGACTATACC
TAAGAAACATATCGATACAATTTATCAAATAGG-AAAACTTGATTTTAAGACTGCTTTTTCTATTAAGCATCATGAGGAA
ACTACAAGTTTAAATCAGGAATTTCAAAGTATTAAATTACTTAATAAGACATCTATAGAT-AAATACTTAAAAACA--TA
TAGGTATATTCA-TTTTGGCATGA-TTCAAATAGC-----CTTAAAA-CCACTGTCTAGAGAAGGTC---TTGATTGTCC
AATATATATAGCTCTAAGAGATATCCGTTTAGTCGGCTTTAA-AGATTCCCTTTTGGCTATGA-TTCAAACTAATATTTG
TAATGGCCCAATCTACTTTAATTGTT---GTCCAAACTTTACGGTAGACT-TAACCGATCCATGGATACTAGAC-ACTTT
AGTTCTAGATGTC--CATCTTTCAAATAATTCAACAGTACAATTTAGGGAATATGTTTAAAATTTTGCATTAATTTACCG
TGTCTATTTTAGAC-TTTTATC-TTCTCAACTTAATCCAAAATGTTTACTTCATCCCAC---TATAGATGAAACTATACT
CTTAAAAGTTGAAACTGAAAGTGCGGCTAC---------TTTTACTCCT-AAAAAATTAAATTGGAATGAAATTACTATT
CCTAAACAA-TTTTTAATTCATTATAATCCTCCTCCTAGAAACATTACTCAAAAGAAAATTGATCAAAT--TATTGAAGA
ACCTGATGGTCAAGTAATAATA----AAGTTAGGTACTAATTATGAAAGAGCTAGACCATCAACCTCCTATGAAAATGC-
TCGACC-TTCGTATGAGGATAATTCTTATAATAATCCTCAAACGCCAGCTACAAAAAAATTTACATTTTGAAG-AATCTT
CAAAATTTCGTTATAAAAACCCAATACCTGAACCAGTAGGAG---AATCTTCTAGTAATTCTAATTCACCTACTTCTTCA
GCCATGAAACCTCCTACCTTTTCCTCTATTAATGTTATTAAAAAGGAATTTCAAATAGAC----TTAGAATATATTCATA
ATGACTTTTATTC-AAAACAAAATAATGAT-AAAAAAGATTGGTTCTTTGGATGTTTTGATCAA---GCTGCTAGAAATC
ACGTTAGACTAGAATAGATTTCTGATATGAA----AAAATTAGAAATTAATATTCCTTTTTTCATCTG-------GTTTT
CAACTTACACCATAAAAAATAATATATTTTATCCCTTTAATAAAAATCAAATAAACATGACAGGTAGTTTAATTCAAAGC
TGGACTTTAAAAGATG-GAAGTATAATTAAGTCTATTCATCCTCCGTTAACTGAAATTTAAGTTAATAATAATGAAGGAT
CTTTTGTT---ATGGCTCCTTTT-AAAAAAGGAAGAGAAGATGACAACTCCTCCTCTGTCAATTTAGGTGACAT--AAAA
AAGATATATCACCAAAATA-ATTATTCAAACCAACTTCTC-ACCACCATTTCAAAACAAATAGAAACATTATCTATACAG
CTAGAGT-CAAAAAAATCTCCTGATATTGATGACATTACTTCTAAACTAGAAACTTTATCTATA---AATAAAAAGGAAA
CAAAATTTCCCTTTGACATA--------GCTGCTCCGTATATTAATACTTCAAGAATTCCTATACATCGTCAAAAATCTA
TTAATTTACCT-GAAAAAACAACTCCTTTAATTAGTAAGATTGAAGAAAAA-TTATCTAATTTAAGTACTTTCAAGTCAA
CTAATAACATTAATGTTTTGGATAAATATAGTT-CAAATAAGTCAATCAATTCAAATGATGACGATGAAAATAAAATCAA
TAAAATAAATAATAGTTCTTGGAAAAATGTCTCTAGTAGAAATTATTATACTAGACCCACTCCACCAGATATTCAATATG
AAGAACGACATAAATTCAGAGACTCAC-AATATGATGGAACTGCAGTTTATGAATGGAATATCGATGAAAAATCAAAATA
TGAAATATTAAATGTTCTTTCTGAAATGACCATGGCCATAACTACTTATAGGTCAAGAAATGCTCAAGAACATACTATTA
TAGATTTTCTCACAACTGGTTTTACTGGTCAATTAAGAAATTGGTGGGACAATAGTATTAATATGGAAACTAAAGTTCAA
A-TTTTTAATCACGTTAAAATAGAAAATGAACAACAATGCAAGTCTTAGATGGAAGCTCAATCCTTATTAATATGATTGC
TATGCATTTTATTGGAAATCC---AAAGGAGGAAATGTCAACAAACCAAGAAGTTCTTACTAATCTTAGGTGTCCTACAC
TAGATGATTATCGATGGTATAAAGATGTATTCCTTAGTAATATTTTTAGAAGAGGTGATTGCAATCAATCTTTTTGGAAA
G--AAAGGTTTATATCTGGTCTTCCATCCCTATTTTCTCAAAGAATATTCCTAAAATTAAGAGAAAGTGCGGGTCAAGAT
GAAATTCCATATGATAGTATGACTTATGGGCAAATATTTTCCTTTGT---TAAAAAAGAAGCAATTGCTTTGTATCAGGA
ATTAGCAATTCAAAGTAAATATTCATCTGAAAAAAGGGAAAGACGTAGAGAATTAGGAAGTTTTTGTGCTGCTTTTGGTT
TACCCAAAATTCAACCTCCCTCTGCCATCAATAAAAAGAGATACAGGGAAAGTTTCCGACCAACTCGAAAAATTATTAAT
AACGACCCATAT----TATAA-AAAGACCTTTAAGGCACCCACCAAACCACCAAAGAAAATTATAGATTCCAAAAGACCA
ATTTATTGTTATAAATGTGGACGAGTAGGTCGTAAGGCTAATGAATGTGACTTAAAGCAAAAGGTTAATGAATTATGTGG
TCATGATCCAGACCTTCAAC-AAAAAATTTTAGCCTTATATTCGCTAGAAACTTCCTCGGAACATAAT-CTTACTGACCA
TAGTGAAGATAATCTACTACAAATAAAATCAGATAATGAATCAA------------------------------------
--------------------------------------------------------------------------------
--------------------------------------------------------------------------------
--------------------------------------------------------------------------------
--------------------------------------------------------------------------------
--------------------------------------------------------------------------------
--------------------------------------------------------------------------------
--------------------------------------------------------------------------------
--------------------------------------------------------------------------------
--------------------------------------------------------------------------------
--------------------------------------------------------------------------------
--------------------------------------------------------------------------------
--------------------------------------------------------------------------------
--------------------------------------------------------------------------------
--------------------------------------------------------------------------------
--------------------------------------------------------------------------------
--------------------------------------------------------------------------------
--------------------------------------------------------------------------------
--------------------------------------------------------------------------------
--------------------------------------------------------------------------------
--------------------------------------------------------------------------------
--------------------------------------------------------------------------------
--------------------------------------------------------------------------------
--------------------------------------------------------------------------------
--------------------------------------------------------------------------------
--------------------------------------------------------------------------------
--------------------------------------------------------------------------------
--------------------------------------------------------------------------------
--------------------------------------------------------------------------------
----------------------------
>EL10.1|CM009439.1|26950057:26952362|+
TGGTATCCGAGCCAAAAAA--TCGTC-GGGGGGTAGGATCTGCCGATATTAAGCCTAAAACAGTCTAAT---TACTCATA
CTAGTACTATTAATGGTTTTAAAATTAGG-ATGGGTTAC----TATTTCGTCCTTTTGTGATTTTGTTTTTATGTGACTT
TGATGCACTT---C-TTTACTTCCTACGTAAAGTTGCAACTTAATTCATTTCCATGACAAACTTCTACCATATTTTATTA
CTATATTTTATTAGAATAGTTTAAGTTTTAATTATTTAAAA-GTAAACCTATTATCT-TTA-------------------
--------------------------------------------------------------------------------
--------------------------------------------------------------------------------
--------------------------------------------------------------------------------
-------------------------------------------------------------TATGTATTAAGTTTAGTTC
AACTATCTAGTGTTAGTATTTTCCACT----AAAAGCTACCTACCTCA--------------------------------
--------------------------------------------------------------------------------
--------------------------------------------------------------------------------
-------------------------------------------------------------------TATAATACATAA-
TTATGTGGGTTTAGTAGTTAAGAATTTGCACTAAGTGTTGGTCAGACGTTGGTCAGCCCTTGT----TAAATCCGTTGGT
CAGCCGTTAAGAGGAGAAAA---------------GGTGGTCCCAGTAAGGGTGGTCCCGTTGCTCCCATT---------
TATATGTATTTACTTATCTGCTAAATGCATTAAATTTTAT-TATTATATGATCATGACTACTTTTGCTAGAAAATTATTT
TCACATGATAGTGACAACTCAAACATAGTACAAAGTAAAGAAATATCTTTTCCGATTAATTTTCAAAACTGGACTATACC
TAGGAAACATATCGACACAATTTATCAAATAGG-GAAACTTGACTTTAAGACTGCTTTTTCTATTAAGCATCATGAGGAA
ACTACAAGTTTAAATCAGGAATTTCAAAGTATTAAATTACTTAATAAGACATCTATAAAT-AAATACTTGTAAACA--TA
TAGGTATATTCA-TTTTGGTATGG-TTCAAATAGC-----CTTAAAA-TCACTGTCTAGAGAAGGTT---TTGATTGTCC
AATATATATAGCTCTAAGAGATAATCACTTAGTTGGCTATAA-AGATTCCCTTTTAGCTATGA-TTCAAACTAATATTTA
TAATGGTCCAATCTACTTTAATTGTT---GTCGAAACTTT----TAGACT-TAACCGATCCATGGATACTAGAC-ACTTT
AGTTATAGATGTC--CATCTTTCAAATAATTCAACTGTACAATTTAGGGAATATGTTAAAAATTTCACATTAATTTACCT
TGTCTATTTTAGAC-TTTTATC-TTCTCAACTAAATCCAAAATGTTTACTTCATCCCAC---TATAGATGAAACTATACT
CTTAAAAGTTGAAACTGAAAGTGCGGCTAC---------TTTTACACCT-AAAAAATTAAAATGGGATGAAATTACTATT
CCTGAACAA-TTTTTAATTCATTATAATCCTCATCCTAGAAATATTATTCAAAAGAAAAT--------------------
--------------------------------------------------------------------------------
--------------------------------------------------------------------------------
--------------------------------------------------------------------------------
--------------------------------------------------------------------------------
------------------------------------------------------TTTCGACCAA----------------
--------------------------------------------------------------------------------
--------------------------------------------------------------------------------
--------------------------------------------------------------------------------
--------------------------------------------------------------------------------
--------------------------------------------------------------------------------
--------------------------------------------------------------------------------
--------------------------------------------------------------------------------
--------------------------------------------------------------------------------
--------------------------------------------------------------------------------
--------------------------------------------------------------------------------
--------------------------------------------------------------------------------
--------------------------------------------------------------------------------
--------------------------------------------------------------------------------
--------------------------------------------------------------------------------
--------------------------------------------------------------------------------
--------------------------------------------------------------------------------
--------------------------------------------------------------------------------
--------------------------------------------------------------------------------
--------------------------------------------------------------------------------
---------------------------------------------------------------CTAGAAAAATTATTAAT
AATGACCCATAT----TACAA-AAAGACCTTTAAGGCACCCACCAGACCACCAAAGAAAATTATAGATTCCAAAAGACCG
ATTTATTGTTATAAATGTGGACGAGTATGTCATAAGGCTAACGAATATGACTTAAAACAAAAGATTAATGAATTATGTGG
TCATGATCCAGACCTTCAAGAAAAAAAATTTGGCCTTATATTTACTAGAAACTTCCTCAGAACATAAT-CTTACTGACCA
TAGTGAAGATAATCTACTGCAAATAAAATTAGATAACGGGTCAACCTCTTGTTGTTCAAAAGAGTCAGCCCCGTTTTGTC
-AAAAAGGATGTTGTAATAATATTTGTTGAATTTCAAAAGATTTATTCTCATAAAAATTATTTTTCATTAATCAAAATTA
ATTTTTATTCATATTTACTTATTTAATTATTTCAGATACAGAAAACTCAACACATCTTCCAGTTCC------AAAACCAA
AAACCTATACCTCACAC-AAAAAAGAAGAATTCATACCCAATGTATTCAAGATTTACCC--AAAAAACTTTCCTCCACCA
CAAAAGACTTATCAAATAACCTCACTCAAACACCCAAAACCCATGCTTTACCTACAATACATAAAGCAATTTACAAACTT
TTCATATATGAACTAATCATCCAAATATATCAGCTTTCAACCGATATGTAGGAAATCATCATCAACAAAGTAAAGCAAGA
AAACTTCAACACCTGGTATATCAATTTCCTAACATCCGAAAAAATATCTTCCTATAGCATTTGGCGAACATGGGGCCGGT
CTATATTAATA--TTTTCATATTACGAAACTGGAGGATTCTTT-ATATCCATAAGAG--ACATTCAAAAAACTGATCCAT
ATTTTCAATTATGGAAATATGGCTTGGT--AAGGAAATTTTACGAAGTACCAGAACCAGACACAGAATTTTTCCAAGAGT
TCACAAAAT--CCAGCAATATATATTTTCAACAGTATG------------------------------------------
--------------------------------------------------------------------------------
--------------------------------------------------------------------------------
--------------------------------------------------------------------------------
--------------------------------------------------------------------------------
--------------------------------------------------------------------------------
--------------------------------------------------------------------------------
--------------------------------------------------------------------------------
--------------------------------------------------------------------------------
--------------------------------------------------------------------------------
--------------------------------------------------------------------------------
--------------------------------------------------------------------------------
--------------------------------------------------------------------------------
--------------------------------------------------------------------------------
--------------------------------------------------------------------------------
--------------------------------------------------------------------------------
--------------------------------------------------------------------------------
--------------------------------------------------------------------------------
--------------------------------------------------------------------------------
--------------------------------------------------------------------------------
----------------------------
>EL10.1|CM009438.1|54082975:54087600|-
TGGTATCAGAGCC-AAAAAA-TCGCC-GGGGGGTAGGATCTGCCGATATTAAGCCTAAAACAGTCTAAT---TACTCATG
CTAGTACTACTAATAG---------TAGG-ATGGGTTGC----TATTTCGTCCTTTTATGATTTTGTTTTTATGTGACTT
TGTTGCACTT---C-TTTACTTCATACGTAAAGTTGCACCTTAATTCATTTTCATGACAAAATTT------------CTA
CTTTATTTTATTAGAATAG-TAAAGCTTTGTTTATTTAAAAGGAAAATCTATTATCT-TTA-------------------
--------------------------------------------------------------------------------
--------------------------------------------------------------------------------
--------------------------------------------------------------------------------
-------------------------------------------------------------TATGTACTAAGTTTAGTTT
AACTATCTAGTGTTAGTACTTTTCGTT----AAAAGCTACCTACATCA--------------------------------
--------------------------------------------------------------------------------
--------------------------------------------------------------------------------
-------------------------------------------------------------------TATAAAATATAA-
TTTTGCGAGTTTAGTAGTTAAGAACTTGCACTAAGTGTTGGTCAGACGTTGGTCAACCCTTGT----TAAATCCGTTGGT
CAGCCGTTAAGAGGAGAAAA---------------GGTGGTCCCGGTAAGTGAGGTCCCGTTGGTCCCATT---------
TATATGCATTTACTTATCTGCTACGTGCACTAAATTTTAT-TATTATATGATCATGGCTACTTTTGTTAGAAAGTTATTT
TCACATGATAGTGATAACTCAAACATAGTACAAAGTAAAGAAATATCTTTTCCGATTAATTTTCAAAACTGGACTATACC
TAGGAAACATATCGATACAATTTATCAGATAGG-AAAACTTGATTTTAAGACTGATTTTTCTATTAAGCATCATGAGGAA
ACTACGAGTTTAAATCAGGAATTTCAAAGTATTAAATTACTTAATAAGACATCTATAGAT-AAATACTTGAAAACA--TA
TAGGTATATTCA-TTTTGGTATGA-TTCAAATAGC-----CTTAAAA-CCACTGTCTAGAGAAGGTC---TTGATTGTCC
AATATATATAGCTCTAAGAGATAACAGTTTAGTTGGCTATAA-AGATTCCCTTTTAGCTATGA-TTCAAACTAATATTTG
TAATGGCCCAATCTACTTTAATTGTT---GTCCAAACTTTATGGTAGACT-TAACCGATCCATGGATACTAGAC-ACTTT
AGTTCTAGATGTC--CATCTTTCAAATAATTCAACAGTACAATTTAGGGAATATGTTAAAAATTTCGCATTAATTTACCG
TGTCTATTTTAGACTTTTTATC-TTCTCAACTTAATCCAAAATGTTTACTTCATCCCAC---TATAGATGAAACTATACT
CTTAAAAGTTGAAACTGAAAATGCGGCTAT---------TTTTACTCCT-AAAAAATTAAAATGGAATGAAATTACTATT
CCTAAACAA-TTTTTAATTCATTATAATCCTCCTCCTAGAAACATTACTCAAAAGAAAATTGATCAAAT--TATAGAAGA
ACCTGATGGTCAAGTAATAATA----AAGTTAGGTACTAATTATGAAAGAGCTAGACCATCAACCTCCTATGAAAATGC-
TCGACC-TTCGTATGAAGATAATTCTTATAATAATCCTCAAACGTCTGCCTC-AAAAAATTTACATTTTGAAG-AATCTT
CAAAATTCCGTTATAAAAACCCAATACCTGAACCAGTAGGTG---AATCTTCTACTAATTCTAATTCACCTACTTCTTCA
GCCATGAAACCTCCTACCTTTTCCTCTATTAATGTTATTAAAAAGGAATTTCAAATAGAC----TTAGAATATATTCATA
ATGACTTTTATTC-AAAACAAAATAATGAT-AAAAAAGATTGGTTCTTTGGATGTTTTGATCAA---GCTGCTAGAAATC
ACGTCAGACTAGAATGGATTTCTGATATGAAAAATAAAATTAGAAATTAATATTCC-CTTTTCATCTG-------GTTTT
CAACTTACACCATAAAAAATAATATATTTTATCCCTTTAATAAAAATCAAATAAACATGACAGGTAGTTTAATTCAAAGC
CGGACTTTAAAAGATG-GAAGTATAATTAAATCTATTCATCCTCCGTTAACTGAAATTCAAGTTAATAATAATGAAGGAT
CTTTTGTT---ATGGCTCCTTTT-AAAAACGGAAGAGAAGATGACAACTCCTCCTCTGTCAATTTAGGTGACAT--AAAA
AAGATATATCACCAAAATA-ATTATTCAAACCAACTTCTC-ACTACCATTTCAAAACAAATAGAAATATTATCTATGCAA
CTAGAGT-CAAAAAAATCTCCTGATATTGATGACATTACATCTAAATTAGAAACTTTATCTATA---AATAAAAAGGAAA
CAAAATTTCTCTTTGACATA--------GCTGCTCTGTATATTAATACTTCAAAAATTCCTATACATCGTCAAAAATCTC
TTAATTTACCT-GAAAAAATAACTCCTTTAATTAGTAAGATTGAAGAAAAA-TTATCTAATTTAAGTACTTCCAAGTCAA
CTAATAATATTAATGTTTTGGATAAATATAGTTAAAAAAAAATCAATAAATTCAGATGATGACGATGAAAATAAAATCAA
TAAAATAAATAATAGTTCTTGGAAAAATGTCTCTAGTAGAAATTATTATACTAGACCTACACCACCAGATATTCAATATG
AAGAACGACATAAATTCAGAGACTCAC-AATATGATGGAACTGCAGTTTATGAATGGAATATCGATGGAAAATCAGAATA
TGAAATATTAAATGTTCTTTCTGAAATGACCATGGTCATAACTACTTATAGGTCAAGAAATGCTCAAGAACATACTATTA
TAGATTTTCTCACAACTGGTTTTACTGGTCAATTAAGAAATTGGTGGGACAATAGTATTAATATGGAAACTAAAGTTCAA
A-TTTTTAATCACGTTAAAATAGAAAATGAACAA-----CAAGCCTTAGATGGAAGCTCAATTCTTATTAATATGATTGT
TATGCATTTTATTGGTAATCC---AAAGGAGGAAATGTCAACAAACCAAGTAGTTCTTACTAATCTATGGTGTCCTACAC
TAGATGATTATCGATGGTATAAAGATGTATTCCTTAGTAATATTTTTAGAAGAGGTGATTGCAATCAATCTTTTTGGAAA
G--AAAGGTTTATATCTGGTCTTCCATCCCTATTTTCTCAAAGAATATTCCTAAAATTAAGAGAAAGTGCGGGTCAAGAC
GAAATTCCATATGATAGTATGACTTATAGGCAAATATTTTCCTTTGT---TAAAAAAGAAGCAATTGCTTTGTGTCAGGA
ATTAGCAATTCAAAGTAAATATTCATCTGAAAAAAGGGAAAGACGTAGAGAATTAGGAAGTTTTTGTGCTGCTTTTGGTT
TACCCAAAATTCAACCTCCCTCTGCCATCAATAAAAAGAGATATAGGGAAAATTTCCGACCAACTAGAAAAATTATTAAT
AACGACCCATAT----TATAA-AAAGACCTTTAAGGCACCCACCAGACCACCAAAGAAAATTATAGATTCCAAAAGACCA
A-TAACTGTTACAAATGTGGACGAGTAGGTCATAAGGCTAACGAATGTGACTTAAAACAAAAGATTAATGAATTATGTGG
TCATGATCCAGACCTTCAAC-AAAAAAATTTAGCCTTATATTCGCTAGAAACTTCCTCAGAACATAAT-CTTACTGACCA
TAGTGAAGATAATCTACTACAAATAAAATCAGATAATGAATCAACCTCTTGTTGTTCAAAAGAATCAGCCCCGTTTTGTC
-AAAAAGGATGTTGTAATAATATTTGTTGAATTTCAAAAGGTTTATTCTCATAAAAAATATTTTTCATTAATCAAAATTA
ATTTTTATTCATATTTACTCATTTAATTATTTCAGATGCAGAAAACTCAAC-CATCTTCCAGTTCC------AAAACCCA
AAACCCATACCTCACACAAAAAAAGAAGAATTCATACCCAAGGTATTCAAGATTTATTC--AAAAAACTTT-CCCCACCA
CAAAAGACTTATCAATTAACCTCACTCAAACAGCCAAAACCCATGCTTTACCTAC-ATACATAAAACAATTTCCAAACTT
TTCATAAATGAACTAATCATCCAAATATATTAGCTTCCAACCGATATGCAGGAAATCATCATCAACAAAGTAAAGCAAGA
AAACTTCAACAGCTGGTATATCAATTTCCTAACATCCGAAAAAATATCCCCCTATAGCATTTGGCGAACATGGGGACGGT
CTATATTAATA--TTTTCATATTACCAAACTGGAGGATTCTTT-ATATCCATAAGAG--ACACTCAAAAAACTGATCCAT
ATTTTCAATTATGGAAATATGGCTTGGT--AAGGAAATTTTACGAAGTACCAGAACCAGACACAGAATTTTTCCAAGAGT
TTACAAAATT-CCAGCAATATATATTTTCAACAGTATGTTCTCTTCAAAAGAAAGAGTGGATTTATGAAGAAGTCATTTG
CGCCAACATAGAAATGGTGGACGGCAAAATTAAACCAGCCC---ACTACTTCATACTCATTAATATAGTAAAGTGTGATC
TTTATTGC-----AAAGATCCCGCTGTCTTACATCCAACTCAAGCAAGAGCATATGGGTTCTTCTACATCATCCGC-AAA
ATTGAAGAATTAATTCGAAACAATGACAAAGACCCTGTTACTTTTATCCATTGCGAAAATACAACAGTTGTTTTTCCTAC
ATGGCTACAAGAGTATTTCATTACT-----GGAGTTAACCACTTTGAACCATTAACTCCATATTTGTCTCAACTCAGAGC
TAGCAAATTTCTCTCTCAAGAAGGAAAAATACTCTTATTCAAATTATTAGAAAATTGTCCGCAGGA--------------
--------------------------------------------------------------------------------
--------------------------------------------------------------------------------
--------------------------------------------------------------------------------
--------------------------------------------------------------------------------
--------------------------------------------------------------------------------
--------------------------------------------------------------------------------
--------------------------------------------------------------------------------
--------------------------------------------------------------------------------
--------------------------------------------------------------------------------
--------------------------------------------------------------------------------
--------------------------------------------------------------------------------
--------------------------------------------------------------------------------
--------------------------------------------------------------------------------
--------------------------------------------------------------------------------
----------------------------
>EL10.1|CM009438.1|26314678:26319548|+
TGGTATCAGAGCC-AAAAAA-TCGCC-GGGGGGGAGGGTCTGCCGATATTAAGCCTAAAACAGTCTAAT---TACTCATA
CTAGTACTATTAATAGTGTCAAAATTAGG-ATGGGTTGC----TATTCTGTCCTTTTGTGGTTTTGTTTCTTAGTAACTA
TGATGTACAT---C-TTCACTTCATACGTGAACTTGCACTTCACTACAATTGCTTGAT--AACTT------------CTA
CTATATTATATTACAATAGTTTAAGCCTTGATTATTTAAAA-GAAAACTTATTATCT-TTA-------------------
--------------------------------------------------------------------------------
--------------------------------------------------------------------------------
--------------------------------------------------------------------------------
-------------------------------------------------------------TATGTACTAAGTTTAGTTT
AACTATCTAGTGTTAGTACTTTTCACT----AAAAGCTACCTACATCA--------------------------------
--------------------------------------------------------------------------------
--------------------------------------------------------------------------------
-------------------------------------------------------------------TATAAAATATAA-
TTTTGTGGGTTTAGTAGTTAAGAACATACACTAAGTGTTGGTCAGACGTTGGTCAGCCCTTGT----TAAATCCGTTGGC
CAGCCGTCAAGAAGAGAAAA---------------GGTGGTCCCGGTAAGGGTAGTCACG-TGGTCCCATC---------
TATATGTATTTACTTATCTGCTACATGCATTAATTTTTAT-TATTATATGATCATGGCTACTTTTGTTAGAAAGTTATTT
TCACATGATAGTGATAACTCAAACATAGTACAAAGTAAGGAAATTTCTTTTCCGATTAATTTTCAA-ATTGGACTATACC
TAGGAAACATATCGACACATTTCATCAAATAGG-GAAACTTGATTTTAAGACTGCTTTTTCTATTAAGCATCATGAGGAA
ACTACGAGTTTAAATCAGGAATTTCAAAGTATTAAATTACTTAATAAGATATCTATAGAT-AAATACTTGAAAACA--TA
TAGGTATATTCA-TTTTGGTATGG-TTCAAATAGC-----CTTAAAA-CCACTGTCTAGAGAAGGTCTTATTGATTGTCT
AATATATATAGCTCT----------CGCTTAGTTGGCTATAA-AGATTTCCTTTTAGCTATGA-TTCAAACTAATATTTG
TAATGGCCCAATCTACTTTAACTGTT---GTCCAAACTTTATAGTAGACT-TAACCGATCCATGGATATTAGAC-ATTTT
AGTTCTAGATGTC--CATCTTTCAAATAATTCAATAGTACAATTTAGGGAATATGTTAAAAATTTCGCATTAATTTACCG
TGTCTATTTTAGAC-TTTTATC-TTCTCAACTAAATCCAAAATGTTTACTTCATCCCAC---TATAGATGAAACTATACT
CTTAAAAGTTGAAACTGAAAGTGCGGCTAC---------TTTTACCCTT-AAAAAATTAAAATGGAATGAAATTACTATT
CCTAAACAA-TTTTTAATTCATTATAATCCTCCTCCTAGAAATATTACTCAAAAGAAAATTGATCAAAT--TATAGAAGA
ACCTGATGGTCAAGTAATAATA----AAGTTAGGTACTAATTATGAACGCGCTAGACCATCAACCTCTTATGTAAATGC-
TCGACC-TTCATATGAAGATAATTCTCCTAATACTCCTCAAATGTCTACTTC-TAAAAATTTACATTTTGAAG-AATCTT
CAAAATTCCGCTATAATAACACAATACCTGAACCAGTAGGAG---AATCTTCTACTAAATCCAATTCACCTACTTCTTCA
GCTATGAAACCTCCTACCTTTTCCTCTATTAATGTTATTAAAAAGGAATTTCAAATAGAC----TTAGAATATATTCATA
ATGACTTTTATTC-AAAACAAAATAATGAT-AAAAAAGATTGAATCTTTGGATGTTTTGATCAA---ATTGCTAGAAATC
ATGTCAGACTAGAATGGATTTCTGATATGAA----AAAATTAGAAATTAATATTCCTTTTTTCATCTG-------GTTTT
CTACTTACAGCATAAAAAATAATAAATTTTACCCTTTTAATAAAAACCAAATAAACATGACAGGTAGTTTAATTCAAAGT
TGGACTTTAAAAGTTG-GAAGTATAATTACGTCTATTCATCCTCCGTTGACTGAAATACAAGTTAATAATAATGAAGGAT
CTTTCATT---ATGGCTCCTTTT-AAAAGAGGAAGAGAGGATGGCAACTCCTCCACTGCCAACTTATGTGACAT--AAAA
AAAAAATATCACCAAAATA-ATTATTCAAACCAACTTCTC-ACCATCATTTCAAAAAAAATAGAAATATTATCTATGCAA
CTAGAGT-CAAAAAAATCTCCTGATATTGATGACATTACATCT-AATTAGAAACTTTATCTATA---AATAAAAAGGAAA
CAAAATTTCCCTTCGACATA--------GCTGATCCGTATATTAATACTTCAAGAATTCCTATACATCGTCAAAAATCGC
TTAATTTACCT-GAAAAAACAACTCCTTTAATTAGTAAGATTGAAGAAAAA-TTATATGATTTGAGTACTTCCAAGTCAA
CTAATAATATTAATGTTTTGGATAAATATAGTT-CAAATAAATCAATCAATTCAGATGATGACGATGGAAATAAAATCAA
TAAAATAAATAATAGTTCTTGGAAAAATGTCTCTAGTAGAAATTATTATACTAGACCTACTCAACCAGATATTCAATATG
AAGAACGACATAAATTCAGAGACTCAC-AATATGATGGAACTGCAGTTTATGAATGGAATATTGATGGTAAATCATAATA
TGAAATATTAAATGTTCTTTCCGAAATGACTATGGCCATAACTACTTATAGGTCAAGGAATGCTCAAGAACATACTATTA
TAGATTTTCTCACAACTGGTTTTACTGGTCAATTAAGAAATTGGTGGGACAATAGTATTAATATGGAAACCAAGGTTCAA
A-TTTTTAATCACGTTAAAAGAGAAAATGAACAA-----CAAGCCTTAGATGGAAGCTCGATTCTTATTAATATGATTGC
TATGCATTTTATTGGTAATCCAAAAAAAGAGGAAATATCAACAAACCAAGTAGTCCTTACTAATCTTAGGTGTCCTACAC
TAGATGATTATCGATGGTATAAAGATGTATTCCTTAGTAATTTATTTAGACGAGGTGATTGCAATCAATCTTTTTGTCAA
G--AAAGGTTTATATCTGGTCTTCCATCCCTATTTTCTCAAAGATTATTCCTAAAATTAAGCGAAAGTGCGGGTCAAGAC
GAAATTCCATATGATAGTATGACTTATGGAAAAATATTTTCCTTTGT---TAAAAAAGAAGCAATTGCTTTGTGTCAGGA
ATTAGCAATTCAAAATAAATATTCATCTGAAAAAAGGAAAAGACGTAGAGAATTAGGAAGTTTTTGTGCTGCATTCGATT
TACCCAAAATTCAACCTCCCTCTGCTATCAATAAAAAGAGATATAGGGAAAATTTTCGACCAACTAGAAAAACTATTAAT
AATGACCCATAT----TATAA-AAAGACCTTTAAGGCACCCACCAGACCACCAAAGAAAATTATAGATTCCAAAAGACCG
ATTTATTGTTATAAATGTGGACGAGTAGGTCATAAGGCTAATGAATGTGACTTAAAACAAAAGATTAATGAATTATGTGG
TCATGATCCAAACCTTCAAC-AAAAAGTTTTAGCCTTATATTCACTAGAAACTTCCTCATAACAGAAT-CTTACTGACCA
TAGTGAAGATAATCTACTGCAAATAAAATCAGATAATGAGTCAACCTCTTGTTGTTTAAAAGAGTCAGCCCCGTTTC---
-----------------------TTGTTGAAGTTCCAAAGATTTATTCTCATAAAAATTATTTTTCATTAATCAAAATTA
ATTT-----CATATTTACTCATTTAATTATTTTAGATGCACAAAACTCAAC-CATCTTCCAGTTCC------AAAACCAA
AAACATATACCTCACCC-AAAAAAGAAGAATTCATACTCAAGGTATTCAAGATTTACTC--AAAAAACTTTTCCCCACCA
CAAAAGACTTATGAAATAACTTCACTCAAACAGCCAAAACCCATGCTTTACCTACAATACATAAAACAATTTCCAAACTT
TTCATATAAGAACTAATCATCCAAATATATCAGCTTCCAACCGATATGCAGGAAATCATCATCAACAAAGTAAAGCAAGA
AAACTTCAACACCTGGTATATCAATTTCCTAACATCCGAAAAAATATCCCCCTATAGCATTTGACGAACATGGGGACGGT
CTATATTAATATTTTTTCATATTACCAAACTGGAGGATTCTTT-ATATCCATAAGAG--ACATTCAAAAAACTGATCCAT
ATTTTCAATTATGGAAATATGGCTTGGT--AAGGAAATTTTACGAAATACCAGGACCAGACACATAATTTTTCTAAGAGT
TCACAAAATT-CCAGCAATATATATTATAAACAGTATGTTCTCTTCAAAGGAAAGAATGGATTTATGAAGAAGTCATTTG
CGCCAACATAGAAATGGTAGACGGTAAAATCAAACCAGCCC---ACTACTTCATACTCATTAATATAATAAAGTGTGATC
TTTATTGC-----AAAGATCCCGCTGTCTTACATCCAACTCAAGCTAGAGCATATGGGTTTTTCTACATCATCCGC-AAA
ATTGAAGAATTAATCCGAAAAAACGATAAAGACCCCATTACTTTTATCCATTGCGGAAATACAACAGTTGTTTTTCCTAC
ATGGCTACAAGAGTATTTCATTACT-----GGTGTTAACCACTCTAAACCATTAACTCCATATTTATCTCAACTCAGAGC
TGGCAAATTTCTCTCTCAAGAAGGCAAAATACTCTTATTCAAATTATTAGAAAATTGTCCGCAGGATCTTCCTGGCAAAA
GTTAGGACAT----------------------------------------------------------------------
---------------------------------------------------------------------TAAAAAATAAA
AAGATCTCGCTAAGTGAATAT--CACTTAGGCA----AAAATAAGGGACATAATTTACTAACAGTTTCAAGGCAGGTAAT
CCTATGACGACTCATCAAATATCCGGTATGCCACCTAACTATCTAAT-GAATTGTACATCCATCACTCAAAGGAACAAAA
GGACAA--------------------------------------------------------------------------
--------------------------------------------------------------------------------
--------------------------------------------------------------------------------
--------------------------------------------------------------------------------
--------------------------------------------------------------------------------
--------------------------------------------------------------------------------
--------------------------------------------------------------------------------
--------------------------------------------------------------------------------
--------------------------------------------------------------------------------
--------------------------------------------------------------------------------
----------------------------
>EL10.1|CM009440.1|25062964:25068320|-
TGGTATCCGAGCCAAAAAA--TTGTC-GGGGGATAGGATCTGCCGATATTAAGTCTAAAATAGTCTAAT---TACTCATA
ATAGTACTACTAATAGTGTTAAAATTAAG-ATGGGTTGC----TATTTCGTCTTTTTGTGATTTCGTTTCTTACTGATTT
TGATGTACAC---CACTCATTTCCTACGTGAACATGCAAGTTATTTCAATTCCATGACAAAATTC---------------
-TCTATTATATTAGAATAGTTTATGTTTTGATTATTTAAAA-GAAAACCTATTATCT-TTG-------------------
--------------------------------------------------------------------------------
--------------------------------------------------------------------------------
--------------------------------------------------------------------------------
-------------------------------------------------------------TATGTATTAAGTTTAGTTC
AACTATCTAGTGTTAGTATTTTCCACT----AAAAGCTATCTACATCA--------------------------------
--------------------------------------------------------------------------------
--------------------------------------------------------------------------------
-------------------------------------------------------------------TATAATATATAA-
TTTTGTGGGTTTAGTAGTTAAGAATTTTCACTAAGTGTTGGTCAGACGTTGGTCAATCTTTGTTATATATATTCGTTGGT
CAGCCGTTAAGAGGAGAAAA---------------GGTGGTTCCGGTAATGGTGGTCCCGTTGGTCCCATT---------
TATATGCATTTACTTATCTGCTACATGCACTAAATTTTAT-TACTATATGATCATGGCTACTTTTGTTAGGAAATTATTT
TCACATGATAGTGATAACTCAAACATAGTACAAAATAAAGAAATATCTTTTCCGATTAATTTTCAAAACTGGACTATACC
TAGGAAACATATCGACATAATTTATCAAATAAG-AAAACTTGACTTTAAGACAGCTTTTTCTATTAAGCATCACGAGGAA
ACTACAAATTTAAATCAAGAATTTCAAAGTATTAAATTACTTAATAAGACATCTATAGAT-AAATACTTAAAAACA--TA
TAGATATATTCA-TTCTGGTATGA-AACAAATAAC-----CTTAAAA-CCCCTATCTAGAGAAGGTC---TTGATTGTCC
AATATATATAGCTCTAAGAGATAATCGCTTAGTTGGCTATAA-AGATTTCCTTTTAGCTATGA-TTCAAACTAATATTTG
TAATGGTCCAATCTACTTTAATTGTTGTCGTCCAAACTTTACAGTAGACTAAAACCAATCCATGGATACTAGAC-ACTTT
AGTTCTAGATGTC--CATCTTTCAAATAATTCAACAGTACAATTTAGGAATTATGTTAAAAAATTCGTATTAATTTACCA
TGTCTATTTTAGAC-TTCTATC-TTCTCAACTAAATCCAAAATGTTTACTTCATCCCAC---TATAGATGAAACTATACT
CTTAAAAGTTGAAACTGAAAGTGCAGCTAC---------TTTTACTCCT-AAAACATTAAAATGGAATGAAATTACTATT
CCTGAACAA-TTTTGAATTCATTATAATCCTCCTCCTAGAAATATTAGTCAAAAGAAAATTGATCAAAT--TATAGAAGA
ACCTGATGGTCA----------------GTTAGGTACTAATTATGAAAAGGCTAGACCATCAACCTCTTATGAAAATGC-
TCGACC-TTCATATGAAGAAAATTCTTATAATAATCTTCAAATGTCTGCTTC-TAAAAATTTACATTTTGAAG-AAACTT
CAAAATTCCGCTACAAAAACCCAATACCTGAACTAGTAGGAG---AATCTTCTACTAATTCCAATTCACCTACCTCTACA
ACCGTGAAACCACCTACCTTTTCCTCTATTAATGTTATTAAAAAAGAATTTCAAATAGACTTAATTAGAGTATATTCATA
ATGATTTTTATTC-AAAACAAAATAATGCT-AAAAAAGATTGGTTCTTTGGATGTTTTGATCAA---ATTGCAAGAAACC
ATGTCAGATTAGAATAGATTTCTGATATGAAA---AAAATTAGAAATTAATATTCCTTTTTTCACCTG-------GTTTT
CAACTTATACCAGAAAAAATAATGTATTTTACCCTTTCAATAAAAATCAAATAAACATGACCAGTAGTTTAATTCAAAGT
TGGACTTTAAAAGATG-GAAGTATAATTAAATCTGTTCATTCTGTGTTAACCGAAATTCAAGTTAATAATAATGAAGGAT
CTTTTTTT---ATGGCTCCTTTT-AAAAGTGGTAGAGAAAATGACAACTCCTCCTCTGCTATTTTAGGTGACAT--AAAA
AAAATATATCACCAAAATA-ATTATTCAAACCAACATCTC-ACTACGATTTCAAAACAAATAGAAATACTATATATGCAA
CTAGAGT-CAAAAAAATTTCCTGATATTGATGACATTACATCTAAACTAGGAACATTATCTATA---AATAAAAAGGAAA
CAAAATTTCCTTTCGACATA--------GCTGCTCCGTATATTAATACTTCAAGTATTCCTATA----------------
------------------------------ATTAGTAAGATTGAAGAAAAA-TTATCTAACCTAAGTACTTCCAAGTCCA
CTAATAATATTAATGTTTTGGATAAATATAGTT-CAAATAAACTAATCAATTCAGATGATGAAGA---AAATGAAATCAA
TAAAATAAATAATAGTTCTTGGAAAAACGTCTGTAGCAGAAATTATTATACTAGACCTACTCCACCAGATATTCAATATG
AAGAAAGACATAAATTCATAGACTCAA-AATATGATGGAACTGCAGTTTATGAATGGAATATTGATGGAAAATTAGATTA
TGAAATATTAAATGTTCTTTCCGAAATGACTATGGCCATAACTACTTATAGGTCAAGAAATTGTCAAGAACATACCATTA
AAGATTTTCTCACAACTAATTTTACTGGTCAATTAAGAAATTGGTGGGACAATAGTATTAATATGGAAACTAAAGTTCAA
A-GTTTTAATCACGTCAAAATAGAAAATGAACAA-----CAAGTCTTAGATGGAAGCTCGATTCTTATTAATATGA--GC
TATGCATTTTATTGGTAATCC---AAAGGAAGAAATGTCAACAAACCAAGTGGTCCTTACTAATCTTAGGTGTCCTACAG
TAGATGATTATCGCTGGTATAAAGATGTATTCCTTAATAATATTTTTAGACGAGGTGATTGCAATCAATCTTTTTGGAAA
G--AAAGGTTTATATCTGGTCTTCCATCCCTATTTTCTCAAAGAATATTCCTAAAATTAAGAGAAAGTGCGGGTCAAGAT
AAAATTCCATATGATAGTATGACTTATGGACACATGTTTTCCTTTG---TTAAAAAAGAAGCAATTGCTTTGTGTCAAGA
ATTAACAATTCAAAGTAAATATTCATCTGAAAAAAGAGAAAGACGTAGAGAATTAGGAAGTTTATGTGATGCATTTGGTT
TACCCAAAATTCAACCTCCCTCTGCCATCAATAAAAAGAAATATAGGGAAAATTTTTGACCAACTAGAAAAATTATTAAC
AATGACCCATAC----TATAAGAAAGACGTTTAAGGCACCCACCAGACCACCAAAGAAAATTATAGATTCCAAAAGAGCG
ATTTATTGTTATAAATGTGGACGAGTAGGTCATAAGCCTAACGAATTTTACTTAAATCAAAAGATTAATGAATTATGTGG
TCATGATCCAGACCTTCAAC-AAAAAATTTTAGCCTCATATTCACTAGAAACTTCCTCTGAACATAAT-CTTACTGACAA
TAGTGAAGATAATCTACTTCAAATAAAATCAGATAATGAGTCAACCTCTTGTTGTTTAAACGAGTCAGCCCCGTTTTGCC
-AAAAAGGATGCTGTAATAATATTTGTTCAATTTCCAAAGATTTATTCTCACAAAAATTACTTTTCATTAATCAAAATTA
ATTTTCATTCATATTTACTCATTTAATTATTTCAGATGCAGAAAACTCAAC-CATCTTCTAGTTCC------AAAACCAA
AAACCTATACCTCACAC-AAAAAAGAAGAATTCATACCCAAGGTATTCAAGATTTACTCAAAAAAAACTTTCCTCCACCA
CCAAAGACTTATCAAATAACCTCACTCAAACAGCCAAAACCCATGCTTTACCTACAATACATAAAACAATTTCCAAACTT
TTCATATTTGAACTAATTATCCAAATATATCAACTTCCAACCGATATGCAGGAAATCATCATCAACAAAGTAAAGCAAGA
AAAAATCAACACATGGTATATCAATTTCCTAACATTAGAAAAAATATCCCCCTATAGCATTTGGCGAACATGGAGACGGT
CTATATTAATA--TTATCATATTACCAAACTGCAGTATTCTTT-CTATCCACAAGAG--ACATTATAAAGACTGATCCAT
A-TTTCAAATATGGAGATATGGCTTGGT--AAGGAAATTTTATGAAGTACCAGAACCTGACACAGAATTTTT-CAAGAGT
TCACAAAATT-CCAACAATATATATTTTCAACAGTATGTTCCCTTCAAAGGAAAGAATGGATATATGAAAAAATCATTTG
CGCCAACATAGAAATGGTGAACAGCAAGACTAAACCAGCCC---ACTATTTCATACTCATTAATATAATAAAGTGTGATC
TTTATTGC-----AAGGATCCCGCCGTCTTACATCCAACTCAAGCAAGAGCATTTGGGTTTTTCTACATCATTCGC-AAA
ATTGAAGAATTAATCCGAAAAAACGACAAAGACCCAGTTACTTATATCCATTGCGGAAATACAACAGTTTTTTTTCCTAC
ATGGCTACAAGAGTATTTTATTAGT-----AGTGTTAACCACTCTGAACCATCAAATCCATACTTATCTCAACTCAAAGC
TGGCAAATTTCTCTCTCAAGAAGGCAAAACACTCTTATTCAAATTATTAGAAAATTGTCCGCAGGATCTTCCTGGCAAAA
GTTAGGACA-----------------------------------------------------------------------
---------------------------------------------------------------------TTAAAAATTAA
AAGATCCCGCTAAGTGAATAT--CACTTAGGCA----AAAATAAGGAATATATTTTACTAACATTTTCAATGCAGGTACT
CTTATGATGACTCATCAAATATCCGGTATACCACCTAACTATCTGAT-GAAATGTATATTCATCGCCCAAAGACACAAAA
GGACAA-------------------TATCA--CAAGAAGACAAATGA-ATCATTCTCCAAAATATGCAAAAGTAGCCAC-
GAGCATGAA---AACAT---ATTTCCACATGAAGTCACATGAAGCCAA----GGA-TCCATTTAAGCAAAAATCCAAA--
---AATCAAAGTTATCAGCAAAGGAATAGATACAAAGTTCAAGTTATTTTAG---------------------GAACTCA
AATGGAAA-ACTACTTCTGGTTACAAGCGCCAATA----------------T-----------------TATCACTTGTA
TTTCA-CAAA------CAACCAAAAATCATGTACTATAA-ATAGCT--GATTGTAT---CCTCGTAGAAATCAAGTGT--
----------GTTTTCTTCAGTACAAAA---TATAGAGCAAATATTATTAATCAGATACAAAAGCCTCTCGCTCAAAATT
AGTTGTTACTCCATCCTTGTGTAAGTTCATTCAA-GTTCAATCAAAGTAAGTTGTTATGCATATCTATGTTTCTTTTTAA
GTGTTTTCAACATCTGTTCGAACTATTCAA-ACATCTGTTCCAATTTTCAAAACTGATTTCATTCAGTTATTAATTC---
AATAATAAACTATCTTTTCAAAATC--AAAGTAAATTTCAAAACTTTTATTTCCAAAGTTTTTATTAATCCTTTGACG--
--------------------------------------------------------------------------------
----------------------------
>EL10.1|CM009440.1|33219132:33224647|-
TGGTATCCGAGCCAAAAAAA-TCGCC-GGGGGGTAGGATATGCCGATATTAAGCCTAAAACAGTCTAAT---TACTCATA
CTAGTACTACTAATAG---------TAGG-ATGGGTTGC----TATTCCGTCTTTTTGTGGTTTTGTTTTTTAGTTACTT
TGATGTACAT---G-TTTACATCTTACGTAAACTTGCACTATATCACAATCATTTGAT--AAAAT------------CTA
CTATATTTTATTAGAATAG-TTAGGTTTTGTTTATTTAAAAGGAAAATCTATTATCTATTA-------------------
--------------------------------------------------------------------------------
--------------------------------------------------------------------------------
--------------------------------------------------------------------------------
-------------------------------------------------------------TATGTACTAAGTTTAGTTT
AACTATCTAGTGTTAGTACTTTTCACT----AAAAGCTACCTACGTCA--------------------------------
--------------------------------------------------------------------------------
--------------------------------------------------------------------------------
-------------------------------------------------------------------TATAAAATATAA-
TTTTGTGAGTTTAGTAGTTAAGAACTTGCACTAAGTGTTGGTCAGACGTTGGTCAGCCCTTGT----TAAATCCGTTGGT
CAGCCGTTAAGAGGAGAAAA---------------GTTGGTCCCGGTAAGGGTGGTCCCGTTGGTCCCATT---------
TATATGCATTTACTTATCTGCTACGTGCACTAAATTTTAT-TATTATATGATCATGGCTACTTTTGTTAGAAAGTTATTT
TCACATGATAGTGATAACTCAAACATAGTACAAAGTAAGGAAATATCTTTTCCGATTAATTTTCAAAACTAGACTATACC
TAAGAAACATATCGATACAATTTATCAAATAGG-AAAACTTGATTTTAAGACTGCTTTTTCTATTAAGCATCATGAGGAA
ACTACGAGTTTAAATCAGGAATTTCAAAGTATTAAATTACTTAATAAGACATCTATAGAT-AAATACTTAAAAACA--TA
TAGGTATATTCA-TTTTGGCATGA-TTCAAATAGC-----CTTAAAA-CCACTGTCTAGAGAAGGTC---TTGATTGTCC
AATATATATAGCTCTAAGAGATAACCGTTTAGTCGGCTATAA-AGATTCCCTTTTAGCTATGATTTTAAACTAATATTTG
TAATGGCCCAATCTACTTTAATTGTT---GTCCAAACTTTACGGTAGACT-TAACCGATCCATGGATACTAGAC-ACTTT
AGTTCTAGATGTC--CATCTTTCAAATAATTCAACAGTACAATTTAGGGAATATGTTACAAATTTTGCATTAATTTACCG
TGTCTATTTTAGAC-TTTTATC-TTCTCAACTTAATCCAAAATGTTTACTTCATCCCAC---TATAGATGAAACTATACT
CTTAAAAGTTGAAACTGAAAGTGCGGCTAC---------TTTTACTCCT-AAAAAATTAAAATGGAATGAAATTACTATT
CCTAAACAA-TTTTTAATTCATTATAATCCTCCTCCTAGAAACATTACACAAAAGAAAATTGATCAAAT--TATAGAAGA
ACCTGATGGTCAAGTAATGATA----AAGTTAGGTACTAATTATGAAAGAGCTAGACCATCAACCTCCTATGAAAATGC-
TCGACC-TTCGTATGAGGATAATTCTTATAATAATCCTCAAACGCCAGCTTC-AAAAAATTTACATTTTGAAG-AATCTT
CAAAATTTCGTTATAAAAACCCAATACCTGAACCAGTAGGAG---AATCTTCTACTAATTCTAATTCACCTACTTCTTCA
GCCATGAAACCTCCTACCTTTTCCTCTATTAATGTTATTAAAAAGGAATTTCAAATAGAC----TTAGAATATATTCATA
ATGACTTTTATTC-AAAACAAAATAATGAT-AAAAAAGATTGGTTCTTTGGATGTTTTGATCAA---GCTGCTAGAAATC
ACGTTAGACTAGAATGGATTTCTGATATGAA----AAAATTAGAAATTAATATTCCTTTTTTCATCTG-------GTTTT
CAACTTACATCATAAAAAATAATATATTTTATCCCTTTAATAAAAATCAAATAAACATGACAGGTAGTTTAATTCAAAGC
TGGACTTCAAAAGATG-GTAGTATAATTAAGTCTATTCATCCTCCGTTAACTGAAATTCAAGTTAATAATAATGAAGGAT
CTTTTGTT---ATGGCTCCTTTTAAAAAAAGGAAGAGAAGATGACAACTCCTCCTCTGTCAATTTAGGTGACAT--AAAA
AAGATATATCACCAAAATA-ATTATTCAAACCAACTTCTC-ACCACCATTTCAAAACAAATAGAAATATTATTTATACAG
CTAGAGT-CAAAAAAATCTCCTGATATTGATGACATTACTTCTAAACTAGAAACTTTATCTATA---AATAAAAAGGAAA
CAAAATTTCCCTTCGACATA--------GCTGCTCCGTATATTAATACTTCAAGAATTCCTATACATCGTCAAAAATCTA
TTAATTTACCT-GAAAAAACAACTCCTTTAATTAGTAAGATTGAAGAAAAA-TTATCTAATTTAAGTACTTCCAAGTCAA
CTAATAACATTAATGTTTTGGATAAATATAGTT-CAAATAAGTCAATCAATTCAAATGATGACGATGAAAATAAAATCAA
TAAAATAAATAATAGTTCTTGGAAAAATGTCTCTAGTAGAAATTATTATACTAGACCTATGCCACCAGATATTCAATATG
AAGAACGACATAAATTCAGAGACTCACAAATATGATGGAACTGCAGTTTATGAATGGAATATCGATGGAAAATCAGAATA
TGAAATATTAAATGTTCTTTCTGAAATGACCATGGCCATAACTACTTATAGGTCAAGAAATGCTCAAGAACATACTATTA
TAGATTTTCTCACAACTGGTTTTACTGGTCAATTGCGAAATTGGTGGGACAAATGTATTAATATGGAAACTAAAGCTCAA
A-TTTTTAATCACGTTAAAATAGAAAATGAACAA-----CAAGTCTTAGATGGAAGCTCAATCCTTATTAATATGATTGC
TATGCATTTTATTGGAAATCC---AAAGGAGGAAATGTCAACAAACCAAGTAGTCCTTACTAATCTTAGGTGTCCTACAC
TAGATGATTATCGATGGTATAAAGATGTATTCCTTAGTAATATTTTTAGAAGAGGTGATTGCAATCAATCTTTTTGGAAA
A--AAAGGTTTATATCTGGTCTTCCATCCCTATTTTCTCAAAGAATATTCCTAAAATAAAGAGAAAGTGCGGGTCAAGAT
GAAATTCCATATGATAGTATGACTTATGGGCAAATATTTTCTTTTAT---TAAAAAAGAAGCAATTGCTTTGTGTCAGGA
ATTAGCAATTCAAAGTAAATATTCATTTGAAAAAAGGGAAAGACGTAGAGAATTAGGAAGTTTTTGTGCTGCTTTTGGTT
TACCCAAAATTCAACCTCCCTCTGCCATCAATAAAAAGAGATATAGGGAAAGTTTCCGACAAACTCGAAAAATTGTTAAT
AACGACCCATAT----TATAA-AAAGACCTTTAAGGCACCCACCAGACCACCAAAGAAAATTATAGATTCCAAAAGACCA
ATTTATTGTTATAAATGTGGACGAGTAGGTCATAAGGCTAATGAATGTGACTTAAAGCAAAAAGTTAATGAATTATGTGG
TCATGATCCAGACCTTCAAC-AAAAAATTTTAGCCTTATATTCGCTAGAAACTTCCTCGGAACATAAT-CTTACTGACCA
TAGTGAAGATAATCTACTACAAATAAAATCAGATAATGAATCAACCTCTTGTTGTTCAAAAGAATCAGCCCCGTTTTGTC
-AAAAAGGATGTTGTAATAATATTTGTTGAATTTCAAAAAGGTT------TATAAAAATTATTTTCATTAATCAAAATTA
ATTTTTATTCATATTTACTCATTTAATCATTTCAGATGTAGAAAACTCAAC-CATCTTCCAGTTCC------AAAACCCA
AAACCCATACCTCACAC-AAAAAAGAAGAATTCATACCCGAGGTATTCAAGATTTATTC--AAAAAACTTTCCCCCACCT
CAAAAGACTTATCAATTAACCTCACTCAAACAGCCAAAATCCATGCTTTACCTACAATATATAAAACCATTTCCAAACTT
TTCATATATGGACTAATTATCCAAATATATCAGCTTCCAACCGATATGCAGGAAATCATCATCAACAAAGTAAAGCAAGA
AAACTTCAACAGCTGGTATATCAATTTCCTAACATCCGAAATAATATCCCCTTATAGCATTTAGCGAACATGGGGACGGT
CTATATTAATA--TTTTCATATTACCAAACTGGAGGATTCTTT-ATATCCACAAGAA--ACATTCAAAAAACTGATCCAT
ATTTTCAATTATGGAAATATGGCTTGGT--AAGGAAATTTTACGAAGTACCAAAACCAGACACAGAATTTTTTCAAGAGT
TCACAAAATT-CCAGCAATACATATTTTCAACAGTATGCTCTCTTCAAAGGAGAGAGTGGACTTATGAAGAAGTCATTTG
CGCCAACATAGAAATGGTGGACGGCAAAATCAAACCAGCCC---ACTACCTCATACTCATTAATATAGTAAAGTATGATC
GTTATTGC-----AAAGGTCCCGCTGTCTTACATCCAACTCAAGCAAGAGCATACGGGTTTTTCTACATCATCCGC-AAA
ATCGAAGAATTAATTCGAAACAATGACAAAGACCCTGTTACTTTTATCCATTGCGAAAATACAACAGTTG-ATTTCCTAC
ATGGCTACAAGAGTATTTCATTACTGGATCGGAGTTAACCACTCTGAACCATTAATTCCATATTTGTCTCAACTCAGAGC
TGGCAAATTTCTCTCTCAAGAAGGAAAAATACTCTTATTCAAATTATTAGAAAATTGTCCGCATGATCTTCCTGGCAAAA
ATTAGGACATTAAAAAAAA-------------------------------------------------------------
---------------------------------------------------------------------TAAAAAATAAA
AAGATCCCGCTAAGTGAATAT--CACTTAGGCA----AAAATAAGGGACATATTTTACTAACATTTTCAATGCAGGTATT
CCTATGACAACTCATCAAATATCCGGTATGCCACCTGACTATCTGAT-GA-----------ATTGTACAAAGGCACAAAA
GAACAA----------------AGGGATTAAACTACAAAAACAA----AATATCCTACAAAGT--GCAAAGCCATCCAC-
GGGCATGCA---CAAAC--CCATTCCACAAAAT-TCACAAAAAACCAA----AATCTTCATTTACAAATAATCCAAAACC
CACAATCAAAACTATCAG---AAGAAA-CTTATCAAA--CATATTCCACTGGATCAACTCAAAGATAGCAGATGAATTCA
AAGAAAA--GTTGCGTCTGTCTTTATACGGCAATGTTTGCATACGGCAACGT----------------TTATCGAAAGAA
GGACGGCGAAACTTATCAAACAGTTTCCATGTACTATAA-ATACCATGTATTACAT---CTCCGTAGACATCAAGTTTTT
TTGATCAAGTGTTTTCTTCAGTACAAAAATTTAGAGAGAAAAATTTAGGAATCTATTACAAAAGCCTCTCGTTCAAAATT
AGTTGTTACTCAATCCTTTTGTAGGATCATTCAAAGTTCAATCAAAGTAAGTTATTATTCATATCTGCGTCTC-TTTTAA
TTGCTTTCAACATCTGTTCAAACTATTCAAAACATCTGTTCAAATTTT--------------------------------
----AAATTACTTTTTTAAAAAATC-AAAAATAAATTTCAAAACTTTTATTTTCAAAGTTT----------TTTGACGAG
ATTAATTATCTACCAAACAGTCCCCCTTTCGCTATATATTTCGCTATATAATTAATCTGAACTACGTCCGGAACAGTCCA
TAACCCGTCCAGTCC-------------
>EL10.1|CM009438.1|39566222:39571697|-
TGGTATCAGAGCC-AAAAAA-TCGCC-GGGGGGTAGGATCTGCCGATATTAAGCCTAAAACAGCCTAAT---TACTCATA
CTAGTACTACTAATAG---------TAGG-ATGGATTGC----TATTCCGTCCTTTTGTGGTTTTGTTTTTTAGTTACTT
TGATGTACAT---G-TTTACTTCATACGTAAACTTGCACTATATCACAATCATTTGAT--AAAAT------------CTA
CTTTATTTTATTAGAATAG-TAAAGCTTTGTTTATTTAAAAGGAAAATCTATTATCT-TTA-------------------
--------------------------------------------------------------------------------
--------------------------------------------------------------------------------
--------------------------------------------------------------------------------
-------------------------------------------------------------TATGTACTAAGTTTAGTTT
AACTATCTAGTGTTAGTAC-TTTCACT----AAAAGCTACCTACATCA--------------------------------
--------------------------------------------------------------------------------
--------------------------------------------------------------------------------
-------------------------------------------------------------------TATAAAATATAA-
TTTTGTGAGTTTAGTAGTTAAGAACTTGCACTAAGTGTTGGTCAGACGTTGGTCAGCCCTTGT----TAAATCCGTTGGT
CAGCCGTTAAGAGGAGAAAA---------------GGTGGTCCCGGTAAGGGTGGTCCCGTTGGTCCCATT---------
TATATGCATTTACTTATCTGCTACGTGCACTAAATTTTAT-TATTATATGATCATGGCTACTTTTGTTAGAAAGTTATTT
TCACATGATAGTGATAACTCAAACATAGTACAAAGTAAGGAAATATCTTTTCCGATTAATTTTCAAAACTGGACTATACC
TAGGAAACATATCGATACAATTTATCAAATAGG-AAAACAGAATTTTAAGACTGCTTTTTCTATTAAGCATCATGAGGAA
ACTACGAGTTTAAATCAGGAATTTCAAAGTATTAAATTACTTAATAAGACATCTATAGAT-AAATACTTGAAAACA--TA
TAGGTATATTCA-TTTTGGTATGA-TTCAAATAGC-----CTTAAAA-CCACTGTCTAGAGAAGGTC---TTGATTGTCC
AATATATATAGCTCTAAGAGATAACCGCTTAGTTGGCTATAA-AGATTTCCTCTTAGCTATGA-TTCAAACTAATATTTG
TAATGGCCCAATCTACTTTAATTGTT---GTCCAAACTTTACGGTAGACT-TAACAGATCCATGGATACTAGAC-ACTTT
AGTTCTAGATGTC--CATCTTTCAAATGATTCAACAGTACAATTTAGGGAATATGTTAAAAATTTCGCATTAATTTACCG
TGTCTATTTTAGAC-TTTTATC-TTCTCAACTTAATCCAAAATGTTTACTTCATCCCAC---TATAGATGAAACTATACT
CTTAAAAGTTGAAACTGAAAGTACGGCTAC---------TTTTACTCCT-AAAAAATTAAAATGGAATGAAATTACTATT
CCTAAACAA-TTTTTAATTCATTATAATCCTCCTCCTAGAAATATTACTCAAAAGAAAATTGATCAAAT--GATAGAAGA
ACCTGATGGTCAAGTAATAATA----AAGTTAGGTACTAATTATGAAAGAGCTAGACCATCAACCTCCTATGAAAATGC-
TTGACC-TTCGTATGAAGATAATTCTTATAATAATCCTCAAACGTCTACTTC-AAAAAATTTACATTTTGAAG-AATCTT
CAAAATTCCGTTATAAAAACCCAATACCTGAACCAGTAGGAG---AGTCTTCTACTAATTCTAATTCACCTACTTTTTCA
GCCATGAAACCTCCTACCTTTTCCTCTATTAATGTTATT-AAAAGGAATTTCAAATAGAC----TTAGAATATATTCATA
ATGACTTTTATTC-AAAACAAGATAATGAT-GAAAAAGATTGGTTCTTTGGATGTTTTGATCAA---GCTGCTAGAAATC
ACGTCAGACTAGAATGGATTTCTGATATGAA----AAAATTAGAAATTAATATTCCTTTTTTCATTTG-------GTTCT
CAACTTACACCATAAAAAATAATATATTTTATCCCTTTAATAAAAATCAAATAAACATGACAGTTAGTTTAATTCAAAGC
TGGACTTTAAAAGATG-GAAGTATAATTAAGTCTATTCATCCTCCGTTAACTGAAATTCAAGTTAATAATAATGAAAGAT
CTTTTGTT---ATGGCTCCTTTT-AAAAAAGGAAGAGAAGATGAAAACTCCTCCTCTGTCAATTTAGGTGACAT--AAAA
AAGATATATCACCAAAATA-ATTATTCAAACCAACTTCTC-ACTACCATTTCAAAACAAATAGAAATATTATCTATGCAA
CTAGAGT-CAAAAAAATCTCCTGATATTGATGACATTACATCTAAATTAGAAACTTTATCTATA---AATAAAAAGGAAA
CAAAATTTCCCTTCGACATA--------GCTGCTCCGTATATTAATACTTCAAGAATTCCTATACATCGTCAAAAATCTC
TTAATTTACCT-GAAAAAACAACTCCTTTAATTAGTAAGATTGAAGAAAAA-TTATCTAATTTAAGTACTTCCAAGTCAA
CTAATAATATTAATGTTTTGGATAAATATAGTT-CAAATAAATCAATCAACTCAGATGATGACGATGAAAATAAAATCAA
TAAAATAAATAATAGTTCTTGGAAAAATGTCTCTAGTAGAAATTATTATACTAGACCTACTCCACCAGATATTCAATATG
AAGAACGACATAAATTCAGAGACTCAC-AATATGATGGAACTGCAGTTTATGAATGGAATGTCGATGGAAAATCAGAATA
TGAAATATTAAATGTTCTTTCTGAAATGACCATGGCCATAACTACTTATAGGTCAAGAAATGCTCAAGAACATACTATTA
TAGATTTTCTCACAACTGGTTTTACTGGTCAATTAAGAAATTGGTGGGACAATAATATTAATATGGAAACTAAAGTTCAA
A-TTTTTAATCACGTTAAAATAGAAAATGAACAA-----CAAGCCTTAGATGGAAGCTCAATCCTTATGAATATGATTGC
TATGCATTTTGTTGGTAATCC---AAAGGAGGAAATGTCAACAAACCAAGTAGTTCTAACTAATCTTAGGTGTCCTACAC
TAGATGATTATCGATGGTATAAAGATGTATTCCTTAGTAATATTTTTAGAAGAGGTGATTGCAATCAATCTTTTTGGAAA
G--AAAGGTTCATATCTGGAATTCCATCCATATTTTCTCAAAGAATATTCCTAAAATTAAGAGAAAGTGCGGGTCAAGAC
GAAATTTCATATGATAGTATGACTTATGGGCAAATATTTTCCTTTGT--TAAAAAAAGAAGCAATTGCTTTGTGTCAGGA
ATTAGCAATTCAAAATAAATATTCATCTGAAAAAAGGGAAAGACGTAGAGAATTAGGAAGTTTTTGTGTTGCTTTTGGTT
TACCAGAAATTCAACCTCCCTCTGCCATCAATAAAAAGAGATATAGGAAAAATTTCCGACCAACTAGAAAAATTATTAAT
AACGACCCATAT----TATAA-AAAGACCTTTAAGGCACCCACCAGACC----AAGAAAATTATAGATTCCAAAAGACCA
ATTTATTGTTATAAATGTGGAAGAGTAGGTCATAAGGCTAACGAATGTGACTTAAAACAAAAGGTTAATGAATTATGTGG
TCATGATCCAGACCTTCAAC-AAAAAATTTTAGCCTTATATTCGCTAGAAACATCCTCAGAACATAAT-CTTACTGACCA
TAGTGAAGATAATCTACTACATATAAAATCAGATAATGAATCAACCTCTTGTTGTTCAAAAGAATAAGCCCCGTTTTGTC
-CAAAAGGATGTTGTAATAATATTTGTTGAATTTCAAAAGGTTT------AAAAAAATTATTTTTCATTGATCAAAATTA
ATTTTTATTCATATTTACTCATTTAATTCTTTCAGATGCAGAAAACTCAAC-TATCTTCCAGTTCC------AAAACC--
-----CATACCTCACAC-AAAAAAGAAGAATTCATACCCAAGGTATTCAAGATTTATTC--AAAAAACTTTCCCTTACCT
CAAAAGACTTATCAATTAACCTCACTCAAATAGCCAAAATCCATGCTTTACCTACAATACATAAAACAATTTCCAAACTT
TTCATATATGAACTAATCATCCAAATATATCAGCTTCCAACCGATATGCAAGAAATCATCATCAACAAAGTAAAGCAAGA
AAACTTCAACAACTGGTATATCAATTTCCTAACATCCGAAAAAATATCCCCCTATAGCATTTGGCGAACATGGGGACGGT
CTATATTAATA--TTTTCATATTACCAAACTGGAGGATTCTTT-ATATCCACAAAAA--ACATTCAAAAAACTGATCCAT
ATTTTCAATTATGGAAATATGGCTTGGT--AAGAAAATTTTACGAAGTACCAGAACCAGACACAGAATTTTTTCAAGAGT
TCACAAAATT-CCAGCAGTATATATTTTCAACAGTATGCTCTCTTCAAAGGAAAGAGTGGACTTATGAAAAAGTCATTTG
CGCCAACATAGAAATGGTGGACAGGAAAATCAAACCAGCCC---ACTACCTCATACTCATTAATATAGTAAAGTGTGATC
GTTATTGC-----AAAGATCCCGCTGTCTTACATCCAACTCAAGCAAGAGCATACGGGTTCTTCTACATCATCCGC-AAA
ATTGAAGAATTAATTCGAAACAATGACAAAGACCCTGTTACTTTTATCCATTGCGGAAATACAACAGTTATTTTTCCTAC
ATGGCTACAAGAGTATTTCATTACT-----GGAGTTAACCACTCTGAACCATTAACTCCATATTTGTCTCAACTCAGAGC
TGGCAAATTTCTCTCTCAAGAAGGAAAAATACTCTTATTCAAATTATTAGAAAA-TATCCGCAGGATCTTCCTAGCAAAA
ATTAGGACATCAAAAAAT--------------------------------------------------------------
---------------------------------------------------------------------AAAAAAATAAA
AAGATCCCGCTAAGTGAATATCACACTTAGGCA----AAAATAAGGGACATATTTTACTAACATTTTCAATGCAGGAACT
CCTATGACGACTCATCAAAAATCCGGTATGCCACCTGACTATCTGAT-GAATTGTACATCCACCACTCAAAGACACAAAA
GGACAA----------------AGGGATTAATCTACAAAACAAACAAAAAGATCCTACAAAAT--ACAAAGCCATCCAC-
GGGCATGCA---CAAAC--CCATTGCACATAAAGTCACAAAAAACCAA----AACTTTCATTTACACATAATCCAAAAAT
CACAATCAAAACTATCAG---AAGAATTCTTACCAAATACAAAGATTACCGGATCAACTCAAAGATAGCAGATGAATTCA
AAGAAAAAAGCTGCGTCTGTCTTCATACGGCAATGTTTGCATATGGCAACAA----------------TTATCAAAAGAA
AGGCGGCGAAACATATCAAACAGATTCCATGTACTATAA-ATACCATGTATTACAT---CTCCGTAGACATCAAGTGT--
-----------TTTTCTTTAGTACAAAAATTTAGAGAGAAAAATTTAGGAATCTATTACAAAAGCCTCTCGCTCAAAATT
AGTTGTTACTCAATCCTTTTGTAAGATCATTCAAAGTTCAATCAAAGTAAGTTATTATTCATATCTGCGTCTC-TTTTAA
TTGCTTTCAACATCTGTTCAAACTATTCAATACATCTGTTCAAATTTT--------------------------------
----AAATTACTTTTTTAAAAAATC-AAAAATAAATTTCAAAACTTTTATTTTCAAAGTTT----------TTTGACGAG
ATTAATTACCTACCAAACAGTCCCC---------------------------------------CGTCCGGAACGGTCCA
TAACTCGTCCAATCCTGGGGTCCATCT-
>EL10.1|CM009438.1|39571698:39577462|-
TGGTATCAGAGCC-AAAAAA-TCGCC-GGGGGGTAGGATCTGCCGATATTAAGCCTAAAACAGCCTAAT---TACTCATA
CTAGTACTACTAATAG---------TAGG-ATGGGTTGC----TATTCCGTCCTTTTGTGGTTTTGTTTTTTAGTTACTT
TGATGTACAT---G-TTTACTTCATACGTAAACTTGCACTATATCACAATCATTTGAT--AAAAT------------CTA
CTTTATTTTATTAGAATAG-TAAAGCTTTGTTTATTTAAAAGGAAAATCTATTATCT-TTA-------------------
--------------------------------------------------------------------------------
--------------------------------------------------------------------------------
--------------------------------------------------------------------------------
-------------------------------------------------------------TATGTACTAAGTTTAGTTT
AACTATCTAGTGTTAGTAC-TTTCACT----AAAAGCTACCTACATCATACTACCTCTGTTTTTATTTAGTTGCAACGTT
TTGACTTTCACGCTTGCCAATGTACAATTTCAAATCGTTTTATCTCTAATTGTATGTAAGTAAAAATTATAAAAATTTGA
TATTATGAAAGCTTACATCGAAACGAATCAAACAAGACCCCACATGACTATATTTTGTTTAACATATAAATCAATAAATG
TGGTCAAATAAGAGAACATGAATAGTGCAATTTGTCAAACGTTGCAACTAAAAAAGAACGGAGGTAGTATAAAATATAA-
TTTTTTGAGTTTAGTAGTTAAGAACTTGCACTAAGTGTTGGTCAGACGTTGGTCAGCCCTTGT----TAAATCCGTTGGT
CAGCCGTTAAGAGGAGAAAA---------------GGTTGTCCCGGTAAGGGTAGTCCCGTTGGTCCCATT---------
TATATGCATTTACTTATCTGCTACGTGTACTAAATTTTAT-TATTATATGATCATGGCTACTTTTGTTAGAAAGTTATTT
TCACATGATAGTGATAACTCAAACATAGTACAAAGTAAGGAAATATCTTTTCCGATTAATTTTCAAAACTGGACTATACC
TAGGAAACATATCGATACAATTTATCAAATAGG-AAAACTTAATTTTAAGACTTCTTTTTCTATTAACCATCATGAGGAA
ACTACGAGTTTAAATCAGGAATTTCAAAGTATTAAATTACTTAATAAGACATCTATAGAT-AAATACTTG-AAACA--TA
TAGGTATATTCA-TTTTGGTATGA-TTCAAATAGC-----CTTAAAA-CCACTGTCTAGAGAAGGTC---TTGATTGTCC
AATATATATAGCTCTAAGAGATAACCGCTTAGTTGGCTATAA-AGATTCCCTTTTAGCTATGA-TTCAAACTAATATTTG
TAATGGCCCAATCTACTTTAATTGTT---GTCCAAACTTTACGGTAGACT-TAACTGATCCATGGATACTAGAC-ACTTT
AGTTCTAGATGTC--CATCTTTCAAATGATTCAACAGTACAATTTAGGGAATATGTTAAAAACTTCGCATTAATTTACCG
TGTCTATTTTAGAC-TTTTATCGTTCTCAACTTAATCCAAAATGTTTATTTCATCCCAC---TATAGATGAAACTATACT
CTTGAAAGTTGAAACTGAAAGTACGACTAC---------TTTTACTCCT-AAAAAATTAAAATGGAATGAAATTACTATT
CCTAAACAA-TTTTTAATTCATTATAATCCTCCTCCTAGAAACAGTACTCAAAAGAAAATTGATCAAAT--TATAGAAGA
ACCTGATGGTCAAGTAATAATA----AAGTTAGGTACTAATTATGAAAGAGCTAGACCATCAACCTCCTATGAAAATGC-
TCGACC-TTCGTATGAAGATAATTCTTATAATAATCATCAAACGTCTACTTC-AAAAAATTTACATTTTGAAG-AATCTT
CAAAATTCCGTTATAAAAACCCAATACCTGAACCAGTAGGAG---AATCTTCTACTAATTCTAATTCACCTACTTCTTCA
GCCATGAAACCTCCTACCTTTTCCTCTATTAATGTTATTAAAAAGGAATTTCAAATAGAC----TTAGAATATATTCATA
ATGACTTTTATTC-AAAACAAAATAATGAT-AAAAAAGATTGGTTCTTTGGATGTTTTGATCAA---GCTGCTAGAAATC
ACGTCAGACTAGAATGGATTTCTGATATGAA----AAAATTAGAAATTAATATTCCTTTTTTCATCTG-------GTTCT
CAACTTACACCATAAAAAATAATATATTTTATCCCTTTAATAAAAATCAAATAAACATGACAGGTAGTTTAATTCAAAGA
TGGACTTTAAAAGATG-AAAGTATAATTAAGTCTATTCATCCTCCGTTAACTGAAATTCAAGTTAATAATAATGAAAGAT
CTTTTGTT---ATGGCTCCTTTT-AAAAAAGGAAGAGAAGATGAAAACTCCTCCTCTGTCAATTTAGGTGACAT--AAAA
AAGATATATCACTAAAATA-ATTATTCAAACCAACTTCTC-ACTACCATTTCAAAACAAATAGAAATATTATCTATGCAA
CTAGAGT-CAAAAAAATCTCCTGATATTGATGACATTACATCTAAATTAGAAACTTTATCTATA---AATAAAAAGGAAA
CAAAATTTCCCTTCGACATA--------GCTGCTCCGTATATTAATACTTCAAGAATTCCTATACATCGTCAAAAATCTC
TTAATTTACCT-GAAAAAACAACTCCTTTAATTAGTAAGATTGAAGAAAAA-TTATCTAATTTAAGTACTTCCAAGTCAA
CTAATAATATTAATGTTTTGGATAAATATAATT-CAAATAAATCAATCAACTCAGATGATGACGATGAAAATAAAATCAA
TAAAATAAATAATAGTTCTTGGAAAAATGTCTCTAGTAGAAATTATTATACTAGACCTACTCCACCAGATATTCAATATG
AAGAACGACATAAATTCAGAGACTCAC-AATATGATGGAACTGCAGTTTATGAATGGAATGTCGATGGAAAATCAGAATA
TGAAATATTAAATGTTCTTTCTGAAATGACCATGGCCATAACTACTTATAGGTCAAGAAATGCTCAAGAACATACTATTA
TAGATTTTCTCACAACTGGTTTTACTGGTCAATTAAGAAATTGGTGGGACAATAGTATTAATAAGGAAACTAAAGTTCAA
A-TTTTTAATCACGTTAAAATAGAAAATGAACAA-----CAAGCCTTAGATGGAAGCTCAATCCTTATGAATATGATTGC
TATGCATTTTATTGGTAATCC---AAAGGAGGAAATGTCAACAAACCAAGTAGTTCTTACTAATCTTAGGTGTCCTACAC
TAGATGATTATCGATGGTATAAAGATGTATTCCTTAGTAATATTTTTAGAAGAGGTGATTGCAATCAATCTTTTTGGAAA
G--AAAGGTTTATATCTGGTCTTCCATCCCTATTTTCTCAAAGAATATTCCTAAAATTAAGAGAAAGTGCGGGTCAAGAC
GAAATTCCATATGATAGTATGACTTATGGGCAAATATTTTCCTTTGT---TAAAAAAGAAGCAATTGCTTTGTGTCAGGA
ATTAGCAATTCAAAATAAATATTCATCTGAAAAAAGGGAAAGACGTAGAGAATTAGGAAGTTTTTGTGTTGCTTTTGGTT
TACCAGAAATTCAACCTCCCTCTGCCATCAATAAAAAGAGATATAGGGAAAATTTCCGACCAACTAGAAAAATTATTAAT
AACGACCCATAT----TATAA-AAAGACCTTTAAGGCACCCACCAGACC----AAGAAAATTATAGATTCCAAAAGACCA
ATTTATTGTTATAAATGTGGAAGAGTAGGTCATAAGGCTAACGAATGTGACTTAAAACAAAAGGTTAATGAATTATGTGG
TCATGATCCAGACCTTCAAC-AAAAATTTTTAGCCTTATATTCGCTAGAAACTTCCTCAGAACATAAT-CTTACTGACCG
TAGTGAAGATAATCTACTACAAATAAAATCAGATAATGAATCAACCTCTTGTTGTTCAAAAGAATCAGCCCCGTTTTGTC
-AAAAAGGATGTTGTAATAATATTTGTTGAATTTCAAAAGGTTT------AAAAAAATTATTTTTCATTGATCAAAATTA
ATTTTTATTCATATTTACTCATTTAATTATTTCAGATGCAGAAAACTCAAC-TATCTTCCAGTTCC------AAAACC--
-----CATACCTCACAC-AAAAAAGAAGAATTCATACCCAAGGCATTCAAGATTTATTC--AAAAAACTTTCCCCCACCT
CAAAAGACTTATCAATTAACCTCACTCAAACAGCCAAAATCCATGCTTTACCTACAATACATAAAACAATTTCCAAACTT
TTCATATATGAACTAATCATCCAAATATATCAACTTCCAACCGATATGCAAGAAATCATCATGAACAAAGTAAAGCAAGA
AAACTTCAACAGCTGGTATATCAATTTCCTAACATCCGAAAAAATATCCCCCTATAGCATTTGGCGAACATGGGGACGGT
CTATATTAATA--GTTTCATATTACCAAACCGGAGGATTCTTT-ATATCCACAAAAA--ACATTCAAAAAACTGATCCAT
ATTTTTAATTATGGAAATATGGCTTGGTAAAAAAAAATTTTACGAAGTACCAGAACCAGACACAGAATTTTTTCAAGAGT
TCACAAAATT-CCAGCAGTATATATTTTCAACAGTATGCTCTCTTCAAAGGAAAGAGTGAACTTATGAAGAAGTCATTTG
CGCCAACATAAAAATGGTGGACGGCAAAATCAAACCAGCCC---ACTACCTCATACTCATTAATATAGTAAAGTGTGATC
ATTATTGC-----AAAGATCCCGCTGTCTTACATCCAACTCAAGCAAGAGCATACGGGTTCTTCTACATCATCCGC-AAA
ACTGAAGAATTAATTCGAAACAATGACAAAGACCCTGTTACTTTTATCCATTGCGGAAATACAACAGTTGTTTTTCCTAC
ATGGCTACAAGAGTATTTCATTACT-----GGAGTTAACCACTCTGAACCATTAACTCCATATTTGTCTCAACTCAGAGC
TGGCAAATTTCTCTCTCAAGAAGAAAAAATACTCTTATTCAAATTATTACAAAATTGTCCGCAGGATCTTCCTGGCAAAA
ATTAGGACATTAAAAAAT--------------------------------------------------------------
---------------------------------------------------------------------AAAAAAATAAA
AAGATCCCGCTAAGTGAATATCACACTTAGGCA----AATATAAGGGACATACTTTACTAACATTTTCAATGCAGGTACT
CCTATGACGACTCATAAAATATCCGGTATGCCACCTGACTATCTGAT-GAATTGTACATCCACCACTCAAAGACACAAAA
GGACAA----------------AGGGATTAATCTACAAAACAAACAAAAAGATCCTACAAAAT--ACAAAGCCATCCAC-
GGGCATGCA---CAAAC--CCATTCCACATAAAGTCACAAAAAACCAA----AACTTTCATTTACACATAATCCAAAAAC
CACAATCAAAACTATAAG---AAGAATACTTACCAAATACAAAGATTACCGGATCAACTCAAAGATAGCAGATGAATTCA
AAGAAAAAAGCTGCGTCTGTCTTCATACGACAATGTTTGCATACGGCAACGT----------------CTATCAAAAGAA
AGGCGGCGAAACTTATCAAACAGATTCCATGTACTATAA-ATACCATGTATTACAT---CTCCATAGATATCAAGTGT--
-----------TTTTCTTCAGTACAAAAATTTAGAGAGAAAAATTTAGGAATCTATTACAAAAGCCTCTCGCTCAAAATT
AGTTGTTACTCAATCCTTTTGTAAGATCATTCAAAGTTCAATCAAAGTAAGTTATTATTCATATCTGCGTCTC-TTTTAA
TTGCTTTCAACATCTGTTCAAACTATTCAAAACATCTGTTCAAATTTT--------------------------------
----AAATTACTTTTTT-AAAAATC-AAAAATAAATTTCAAAACTTTTATTTTCAAAGTTT----------TTTGACGAG
ATTAATTACCTACCAAACAGTCCCCCT-----------TTTCGCTATGTAATTAATCTGGACTACGTCCGGAACGGTCCA
TAACCTGTCCAGTCCTGGTGTCCATCT-
>EL10.1|CM009441.1|14946829:14952302|+
AGGTATCCGAGCCAAAAAACAGCCC----GGGGTAGGATTTGCCGATATTAAGTCTAAAACAGTTTAAA---TACTCATT
CTAGTACTACTGATAGTGTTAAAATTAAGAATGAGTTGT----TATTTCATCTTTTTCTGATTTCGTTTTTTAGTGAATT
TGATGTACAT---CACTAATATGCTACGTGAATTTGCTAGTTGTTACAATTTCATGCT-AACCTT------------CTA
CTATATTATAATAGGATAGTTTATGTTTTGTTTATTTAGAAGGAAA-TCTATTATCT-TTA-------------------
--------------------------------------------------------------------------------
--------------------------------------------------------------------------------
--------------------------------------------------------------------------------
-------------------------------------------------------------TATGTATTAAGTTTAGTTC
AACTATCTAGTGTTAGTACTTTTCACT----AAAATTTACCTACATCA--------------------------------
--------------------------------------------------------------------------------
--------------------------------------------------------------------------------
-------------------------------------------------------------------TATAATATATAA-
TTTTGTGGGTTTAGTA-TTAAGAAATTGCACTAAGTGTTGGTCAGATGTTGGTCAACCCTTGT----TAAATCCGTTGGT
CAACCGTTAAGAGGAGAAAA---------------TGTGGTCTCAGTAAGGGTGGTCCCGTTTGTCCCATT---------
TATATGCATTTACTTAACTGCTTCATGCACTAAATTTTAT-TATTATATGATCATGGCTACTTTTATTAGGAAGTTATTT
TTACATGCTAGTGATAACTCAAACATAGTACAAAGTAAGG-AATATCCTTTTCGATTAATTTTCAAAACTGGACTATACC
TAAGACACATATAGACACAATCTATCAAATAGG-AAAACTTGACTTTAAAACCGCTTTTTGTATTAAG-------AGGAA
ACTACGAGTTTAAATCAGGAATTTCAAAGTATTAAATTACTTAATCAGACATCTATAGAT-AAATACTTAAAAATG--TA
TAGATATATTCA-TTTTGGTATGA-TTCAAATAGC-----CTTAAAA-CTTCTGTCTAGAGAAGGTC---TTGATTGTCG
AATATATATAGCTTTAAGAGATAATCGCTTAGTTGGCTATAA-AGATTCTCTTTTAGCTATGA-TTCAAACTAATATTTG
TAACGATCCAATA-ACTTTAATTGTT---GTCCAAACTTTACAGTAGCCT-TTACCGATCCATGGATACTAGAC-ACTTT
AGTTCTAGTTGTC--CATCTTTCAAATAATTCAACAGTACAATTTAGGGAATATGTTAAAAATTTCGCATTAATTTACCG
TGTATATTTTAGAC-TTCTAGC-TTCTCAACTAAATCTAAAATGTTTACTTCATCCCAC---TATAGATGAAACTATATT
ATTAAAAGTTGAAACTGAAAGTGCAGCTAC---------TTTTACTCTT-AAAAAATTAAAATGGAATGAAATTACTATT
CCTAAACAA-TTTTTAATTCATTATAATCCTCTTCCTAGAAATATTACTTAAAAGAAAATTGATCAAAT--TATAGAAGA
ACCTGATGGTCAAGTAATAATA----AAGTTAGGTACTAATTTCGAAAAGGCTTGACCATCAACCTCTTATGAAAGTGC-
TCGACC-TTCATACGAAGAAGACACTTCTAATAATCCTCGAATGTATACTTCTAAAAAATTTACATTTTGAAG-AATCTT
CAAAATTCCGTTATAAAAACCCAATACCTGAACCAATAGGAG---AACCTTCTACTAATTCAAATTCACCTACTTCTTCA
ACCATGAAACCACCTACCTTTTCCTCTATTAATGTTATTAAAAAAGAATTTCAACTAGAC----TTAGAATATATCCATA
ATGACTTTTATTCAAAAGAAAAATAATGAT-AAAAAAGACTGGTTCTTTGGATGTTTTGATCAA---ATTGCTAGAAATC
ATGTCAGACTAGAATGGAAT-CTGATATAAA----AAAATTAGAAATTAATAATCCTCTTTTCACATG-------ATTCT
CTACTTATACCATAAAAAATAATGTATTTTACCCTTTCAATAAAAATCAAATAAACATGACAAGTAGTTTAATTCAAAGT
TGGACTTTAAAAGATG-GAAGTATAATTAAATCTATTCATCCTCCCTTAACCGAAATTCAAGTTAATAATAATGAAGGAT
CTTTTGTT---ATGGCTCCTTTT-AAAGAAGATAGGCAAGATGACAACTCCTCCTCTGCTAGTTTAGGTGACAT---TAA
AAAAAATATCACCAAAATA-ATTATTCAAATCAACTTCTC-ACTATCATTTCAAAACAAATAGAGTTGTTATCTACCCAG
CTAGAGT-CCAAAAAACCTCCTAATATTGATGACATTACATCAAAACTAGGAACATTATCTATA---AATAAAAAGGAAA
TAAAATTTTCCTTTGACATA--------GCTGCTCCGCATATTAATACTTCAAGTATTCCTATATATCGTCAAAAATCTC
TTAATTTTCCTAAAAAAAACAACTCCTTTAATTAGTAAGATTGAAGAAAAA-TTATCTAACCTAAGTACTTCTAAACCAA
CTAATAATATTAATGTTTTGGATAAACACGGTT-TAAATAAAATAATCAATTC---TGATGACGAAGAAAATGAAATTTA
TAAAATAAATAATAATTCTTGAAAAAATGTCTCTAGTAGAAATTATTATACTAGACCTACTCCACTAGATATTCAATATG
AAGAATGACATATATTCAGAGACTCAC-AATATGATGGAACTGCAGTTTATGAATGGAATATTGATGGAAAATCAGAATA
TGAAATATTAAATGTTCTATCTGAAATGACTATGGCCATAACTACTTACAGGTCAAGGAATTGTCAAGAATATACTATTA
TAGATTTTCTCACAACTGATTTTACCGGTCAATTAAGAAATTGGTGGGACAATAGTATTAACATGGAAACTAAAGTTTAA
A-TATTTAATCACGTCAAAATAAAAAATGAACAA-----CAAGCTTTAGATGGAAGCTCGATTCTTACTAATATGATTGC
TATGCATTTTATTGGTAATCC---AAAGGAAGAAATCTCAACAAATCAAGTAGTCCTTACTAATCTTAGGTGTCCTACAC
TTGATGATTATCGCTGGTATAAAGATGTATTCCTTAGTAATATTTTCAGA-GAGGTGATTACAATCAATATTTTTGGAAA
G--AAAGATTTATATCTGGTCTTCCATCCCTATTTTCTCAAAGAATATTCCTAAAATTAAGAGAAAGTACAGGTTAAGAT
GAAATTTCATATGATAGTA-----TATGGAGAAATATTTTCCTTTGT---TAAAAAAGAAGCAATTGTTTTGTGTCAAGA
ATTAGCAATTCAAAGTAAATATTCTTCTGAAAAAAGCGAAAGACGTAGAGAATTAGGAAGTTTTTGTGCTGCATTTGGAT
TACCCAAAATTCAACCTCCCTCTGCCATCAATAAAAAGAGATATAAGGAAAATTTTCGACCAACTAGAAAAATTATTAAC
AACAACCCCTCT----TATAA-AAAGACCTTTAAGGCAGCCACCAAACCACCAAAGAAAATTATAG-TCCCAAAAGACCA
ATTTATTGCTATAAGTGTGGACGAGTAGGTCATAAGGCTAACGAATGTGACTTGAAACAAAAGGTCAATGAATTATGTAG
TCATGATCCAGACCTTCAAC-AAAAAATTTTAGCCTTATGTTCACTAGAAACTTCCTAAGAACATAAC-CTTACTGACCA
TAGTGAAGATAATCTACTTCAAATAAAATCAGATAATGAGTCAACCTCTTGTTGTTCAAAAGAGTCAGCCCCATTTTGTC
-AAAAAGGATGCTGTAATAATATTTGTTCAATTTCAAAAGATTTATTCTCCTAAAAATTACTTTTTATTAATCAAAATTA
TTTTCCAATCATATTTACTCATTTAATTATTTCAGATACAGAAAACTCAAC-CATCTTCTAGTTCC------AAAATAAA
AAACGTATACCTTACAC-AAAAAAGAAGAATTCATACCCAAAAGATTCAAGATCTACTC--AAAAAACTTTCCCCCACCA
CAAAAGACTTATCAAACAACCTCACTCAGACATTTAAAACTCATACTTTACCTACAATACATAAAATAATTTTCAAATTC
TTCATATTTGAACTAATCATTCAAATATATCAGCTTCCAACCGATATGCAAGAAATCATCATCAACAAAGTAAAGCAAGA
AAATTTCAACACATGGTATATCAATTTCCTAACATCAGAAAAAATATCCCCCTACAGCATTTGGCGAACATGGGGACGGT
CTATATTAATA--TTTTCATATTACCAAACTGGAGGATTTTTC-CTATCTACTAGAG--ATCTTCAGAATACTTATCCAT
ATTTTCAAACATGGAAATATGGCTTGAT--GAGGAAATTTTACGAAGTACCAAAACCAGACACAAATTTTTTTCAAGAGT
TCACAAAATT-CCAACAATATATATTTTCAATAGTATGTTCCATTCAAAGGAAAGAATGGATATATGAAAAAATCATTTG
CGCCAATATAGAAATGTTGAACGACAAAATCAAACCAGCCC---ACTACTTCATACTCATTATTGTAATAAAATGTTATC
TTTATTGC-----AAGGATCCCGCCATCTTACATCATACTCCAGCAAGAGCATATGTGTTTTTCTACATCATCCGC-AAA
ATTGAAGAATTATTCCGAAAAAACGACGAAGATCCAATTACTTTTATCCATTGCGGAAATATAACAGTTGTTTTTCCTAC
ATGGCTACAAGAGTTTATTACT--------GGTGTCAACCACTCTGAACAATTAAA-------------CAACTCGAAGC
TGGAAAATTTCTCTCTTAAGAAGGCAAAACACTCTTACTCAAATTATTAGAAAATTGTTCGCATGATCTTCCTGACAAAA
GTTAGGGCA-----------------------------------------------------------------------
---------------------------------------------------------------------TTCAAAATAAA
AAGATCCCGCTAAATGAATAT--CACTTAGACAAAATAAAATAAGGGACATATTTTACTAACATTTTCAATGTAGGTATT
TCTATGATAACTCAACAAATATCAGGTATACCACCTGACTATCTGCT-GAATTCTAAATTCATCACCCAAAGGTACAAAA
GGACAACATT------------ACAATTACAACAAGAAGACAAATGA-ACAAATGTCCAAACT-TGCAAAAGCATCCATT
GAGCATGAAATGCATCATACTCCTTCATATGAAGCCATATGAATTGAAGCCAAGATTCTATTCAAACATAAGTCCAAG--
----AACCAAGTTATCAGGCAAAACAAAGATCCAAGAC-CAAGT--TATCAG-------------------AGAAACTCA
AAAGAAAA-TATGTTTTTCATTTCAAGCGGCAACCC--------------------------------TTATCGCCAATG
TTTCA-CAAAA------ATCCAAAATTCATGTACTATAA-ATAGC-TACA-TGTAT---CCTCATAGCAAACTAAGTG--
-----------TTTTCTTCAGTACAAAAA---ATTGAGAGCAAATTAAGAATCAGATACAAAAGCCTCACGCTCAAAATT
AGTTATTACTCAATCCTTGTATAAGTTCATTCAA-GTTCAATCAAAGTAAGTTATTATTCATATCTGTGTTTCATTTTAA
TTGTTTTCAACATCTGTTC----------------------AAATTTTCAAAACTGATTTTATTCACTTATTAATCCAAT
AATAATAAACTATCTTTTTGAAATC-GAAAACAAATTTCAATACTTTTATTTTCAAAGTTT-TATAAATCCTTTGACGAG
ATTAATTACCTACCGGACAGTCCCCC------------TTTCGTTATCTAATTAATCTGAAATACAACCGAGACGTTACT
AAACCCGTTCAGTCCTGGGGTCAATCC-
>EL10.1|CM009441.1|27779766:27785054|+
TGGTATCCGAGTCAAATAA--TCGCC-GGGGGGTAGGATCTGCCGATATTAAGCCTAAAACAGTCTAAT---TACTCATA
CTAGTACTACTAATAG---------TAGG-ATGGGTTGC----TATTCCGTCCTTTTGTGGTTTTGTTTTTTAGTAACTT
TGATGTACAT----GTTTACTTCTTACGTAAACTTGCACTATATCACAATCATTTGAT--AAATT------------CTA
CTATATTTTATTAGAATAG-TTAGGTTTTGTTTATTTAAAAGTAAAATCTATTATCTATTA-------------------
--------------------------------------------------------------------------------
--------------------------------------------------------------------------------
--------------------------------------------------------------------------------
-------------------------------------------------------------TATGTACTAAGTTTAGTTT
AACTATCTAGTGTTAGTACTTTTCATT----AAAAGCTACCTACATCA--------------------------------
--------------------------------------------------------------------------------
--------------------------------------------------------------------------------
-------------------------------------------------------------------TATAAAATATAA-
TTTTGTGAATTTAGTAGTTAAGAACTTGCACTAAGTGTTGGTCAGACGTTGGTCAGCCCTTGT----TAAATGCGTTGGT
CAGCCGTTAAGAGGAGAAAA---------------GGTGGTCCCGGTAAGGGTGGTCCCGTTGGTCCCATT---------
TATATGCATTTACTTATCTGCTACGTGCACTAAATTTTAT-TATTATATGATCATGGCTACTTTTGTTAGAAAGTTATTT
TCACATGATAGTGATAACTCAAACATAGTACAAAGTAAGGAAATATGTTTTCCGATTAATTTTCAAAACTGGACTATACC
TAGGAAACATATCGATACAATTTATCAAATAGG-AAAACTTGATTTTAAGACTGCTTTTTCTATTAAGCATCATGAGGAA
ACTACGAGTTTAAATCAGGAATTTCAAAGTATTAAATTACTTAATAAGACATCTATAGAT-AAATACTTGAAAACA--TA
TAGGTATATTCA-TTTTGGTATGA-TTCAAATAGC-----CTTAAAA-CCACTGTCTAGAGAAGGTC---TTGATTGTCC
AACATATATAGCTATAAGAGATAACAGCTTAGTTGGCTATAA-AGATTCCCTTTTAGCTATGA-TTCAAACTAATATTTG
TAATGGCCCAATCTACTTTAATTGTT---GTCCAAACTTTACGGTAGACT-TGACCGATCCATGAATACTATAC-ACTTT
AGTTCTAGATGTC--CATCTTTCAAATAATTCAATAGTACAATTTAGGGAATATGTTAAAAATTTCGCATTAATTTACCG
TGTCTATTTTAGAC-TTTTATC-CTCTCAACTTAATCCAAAATATTTACTTCATCCCAC---TATAGATGAAACTATACT
CTTAAAAGTTGAAACTGAAAGTGCGGACAC---------TTTTACTCCT-AAAAAATTAAAATGGAATGAAATTACTATT
CCTAAACAA-TTTTTAATTCATTATAATCCTCCTCCTAGAAACATTACTCAAAAGAAAATTGATCAAAT--TATAGAAGA
ACCTGATGGTCAAGTAATAATA----AAGTTAGGTACTAATTATGAAAGAGCTAGACCATCAACCTCCTATGAAAATGC-
TCGACC-TTCGTATGAAGATAATTCTTATAATAATCCTCAAACGTCCACTTC-AAAAAATTTACATTTTGAAG-AATCTT
CAAAATTCCGTTATAAAAACCCAATACCTGAACCAGTAGGAG---AATCTTCTACTAATTCTAATTCACCTACTTCTTCA
GCCATGAAACCTCCTACCTTTTCCTCTATTAATGTTATTAAAAAGGAATTTCAAATAGAC----TTAGAATATATTCATA
ATGACTTTTATTC-AAAACAAAATAATGAT-AAAAAAGATTGGTTCTTTGGATGTTTTGATCAA---ATTGCTAGAGATC
ACGTCAGACTAAAATGGATTTCTGATATGAAA---AAAATTAGAAATTAATATTCCATTTTTCATCTG-------GTTCT
GAACTTATACCATAAAAAATAATATATTTTATCCCTTTAATAAAAATCAAATAAACATGACAGGTAGTTTAATTCAAAGT
TGGACTTTAAAAGATG-GAAGTATAATTAAGTCTATTCATCCTCCGTTAACTGAAATTCAAGTTAATAATAATGAAGGAT
CTTTTGTT---ATGGCTCCTTTT-AAAAAAGGAAGAGAAGATGACAACTCCTCCTCTGTCAATTTAGGTGACAT--AAAA
AAGATATATCACCAAAATA-ATTATTCAAACCAACTTCTC-ACTACCATTTCAAAACAAATAGAAATATTATCTATGCAA
CTAGAGT-CAAAAAAATCTCCTGATATTGATGACATTACATCTAAATTAGAAACTTTATCTATA---AATAAAAAGGAAA
CAAAATTTCCCTTCGACATA--------GCTGCTCCATATATTAATACTTCAAGAATTCCTATACATCGTCAAAAATCTC
TTAATTTACCT-GAAAAAACAACTCCTTTAATTAGTAAGATTGAAGAAAAA-TTATCTAATTTAAGTACTTCCAAGTCAA
CTAATAACATTAATATTTTGGATAAATATAGTT-CAAATAAGTCAATCAATTCAGATAATGACGATGAAAATAAAATCAA
TAAAATAAATAATAGTTCTTGGAAAAATGTCTCTAGTAGAAATTATTATACTAGACCCACTCCACCAGATATTCAATATA
AAGAACGACATAAATTCAGAGACTCAC-AATATGATGGAACTGCAGTTTATGAATGGAATATCGATGGAAAATCAGAGTA
TGAAATATTAAATGTTCTTTCTGAAATGACCATGGCCATAACTACTTATAGGTCAAGAAATGCTCAAGAACATACTATTA
TAGATTTTCTCACAACTGGTTTTACTGGTCAATTAAGAAATTGGTGGGACAATAGTATTAATATGGAAACTAAAGTTCAA
A-TTTTTAATCACGTTAAAATAGAAAATGAACAA-----CAAGCCTTAGATGGAAGCTCAATCCTTATTAATATGATTGC
TATGCATTTTATTAGTAATCC------AGAGGAAATGTCAACAAACCAAGTAGTTCTTACTAATCTTAGGTGTCCTACAC
TAGATGATTATCGATGGTATAATGATGTATTCCTTAGTAATATTTTTAGAAGAAGTGATTGCAATCAATCTTTTTGGAAA
G--AAAGGTTTATATCTGGTCTTCCATCCTTATTTTCTCAAAGAATATTCCTAAAATTAAGAGAAA--------------
--------------------------------------------------------------------------------
--------------------------------------------------------------------------------
-------------------------------------------TAGGGAAAATTTCCGACCAACTAGAAAAATTATTAAT
AACGACCCATAT----TAGAA-AAAGACCTTTAAGGCACCCACCAGACCACCAAAGAAAATTATAGATTCCAAAAGACCA
ATTTATTGTTATAAATGTGGACGAGTAGGTCATAAGGCTAACGAATGTGACTTAAAGCAAAAGGTTAATGAATTATGTGG
TCATGATCCAGACCTTCAAC-AAAAAATTTTAGCCTTATATTCGCTAGAAACTTCCTCAGAACATAAT-CTTACTGACCA
TAGTGAAGATAATCTACTACAAATAAAATCAGATAATGAATCAACCTCTTGTTGTTCAAAAGAATCAGCCCTGTTTTGTC
-AAAAAGGATGTTGTAATAATATTTGTTGAATTTCAAAAAGTTTAT------AAAAATTATTTTTCATTAATCAAAATTA
ATTTTTATTCATATTTACTCATTTAATTATTTCAGATGCAGAAAACTCAAC-CATCTTCCAGTTCC------AAAACCCA
AAACCCATACCTCACAC-AAAAAAGAAGAATTCATACCCAAGGTATTCAAGATTTTTTC--AAAAAACTTTCCCCTACCT
CAAAAGACTTATCAATTAACCTCACTCAAACAGCCAAAATCCATGCTTTACCTACAATACATAAAACAATTTCCAAACTT
TTCATATATGAACTAATCATCCAAATATATCAGCTTCCAACCGATATGCAGGAAATCATCATCAACAAAGTAAAGCAAGA
AAACTTCAACAGCTGGTATATCAATTTCCTAACATCCGAAAAAATATCCCCTTATAGCATTTGGCGAACATGGGGACGGT
CTACATTAATA--TTTTCATATTACCAAACTGGAGGATTCTTT-ATATCCACAAGAA--ACATTCAAAAAACTGATCCAT
AGTTTCAATTATGGAAATATGGCTTGGT--AAGAAAATTTTACGATGTACCAGAACCAGACACAGAATTTTTTCAAGAGT
TCACAAAATT-CCAGCAATATATATTTTCAACAGTATGCTCTCTTCAAATGAAAGTGTGGACTTATGAAGAAGTCATTTG
CGCCAACATAGAAATGGTGGACGGCAAAATCAAACCAGCCC---ACTACCTCATACTCATTAATATAGTAAAGTGTGATC
GTTATTGC-----AAAGATCCCGCTGTCTTACATCCAACTCAAGCAAGAGCATACGGGTTCTTCTACATCATCCGC-AAA
ATTGAAGAATTAATTCGAAACAATGACAAAGACCCTGCTACTTTTATCCATTGCGGAAATACAACAGTTGTTTTTCCTAC
ATGGCTACAAGAGTATTTCATTACT-----GGGGTTAACCACTCTAAACCATTAACTCCATATTTGTCTCAACTCAGAGC
TGGCAAATTTCTCTCTCAAGAAGGAAAAATACTCTTATTCAAATTATTAGAAAATTGTCCGCAAGATCTTCCTGGCAAAA
ATTAGGACATTAAAAAA---------------------------------------------------------------
---------------------------------------------------------------------TAAAAAATAAA
AAGATCCCGCTAAGTGAATAT--CACTTAGGCA----AAAATAAGGGACATATTTTACTAACATTTTCAATGCAGGTACT
CTTATGACAACTCATCAAATATCCGGTATGCCACCTGACTACCTGAT-GA-----------ATTGTACA-----TCCACC
ACTCAA----------------AGACACAAAAAGACAAAGGAAT----TAAATC-TACAAAAT--ACAAAGCCATCCAC-
GGGCATGCA---CAAAC--CCATTCCACAAAAAATCACAAAAAACCAA----AACCTTCATTTACACATAATCCAAAACC
CACAATCAAAACTATCAG---AAGAAA-CTTATCAAA--CAGATTCCACCGGATCGACTCAAAGATAGCAGATGAATTCA
AAGAAAAAAGCTGCGTCCGTCTTCATACGGCAATGTTTGCATACGTCAACGT----------------TTATCGAAAAAA
AGACGGCGAAACTTATCAAACAGATTCCATGTACTATAA-ATACCATGTATTACAT---CTCCGTAGACATCAAGT----
----------GTTTTCTTCAATACAAAA-TTTAGAGAGAAAAATTTAGGAATCTATTACAAAAGCCTCTCGCTCAAAGTT
AGTTGTTACTCAATCCTTTTGTAAGATCATTCAAAGTTCAATCAAAGTAAGTTATTATTCATATCTGCGTTTC-TTTTAA
TTGCTTTCAACATCTGTTCAAATTATTCAAAACATCTGTTCAAATTTTCAATA---------------------------
---AGAAATTATTTTTTTTAAAAATCAAAAATAAATTTCAAAACTTTTATTTTCAAAGTTTTTATTAATCATTTGACGAG
ATTAATTACCTACCAAACAGTCCCCC------------TTTCGCTATATAATTAATCTGAACTACGTCCGGAACGGTCCA
TAACCCGTCCAGTCCTGGGGTGCATCT-
>EL10.1|CM009443.1|26140959:26146516|-
TGGTATCCGAGCC-AAAAAA-TCGCC-GGGGGGTAGGATCTGCCGATATTAAGCCTAAAACAGTCTAAC---TACTCATA
CTAGTACCACTAATAATGTTAAAATGAGG-ATGGGTTGCTATATATTCCGTCCTTTGGTGGTTTTGTTTTTTAGTAACTT
TGATGTACAT---G-TTTACTTTATACGTAAACTTGCAGTATATCACAATTGCTTGAT--AACTT------------CTA
CTATATTTCATTAGAATAG-TTAAGTTTTGTTTATTTAAAAGGAAAATCTATTATCT-TTA-------------------
--------------------------------------------------------------------------------
--------------------------------------------------------------------------------
--------------------------------------------------------------------------------
-------------------------------------------------------------TATGTACTAAGTTTAGTTT
AACTATCTAGTGTTAGTACTTTTCACT----AAAAGCTACCTACATCA--------------------------------
--------------------------------------------------------------------------------
--------------------------------------------------------------------------------
-------------------------------------------------------------------TATAAAATATAA-
TTTTGTGAGTTTAGTAGTTAAGAACTTGCACTAAGTGTTGGTCAGACGTTGGTCAGCCCTTGT----TAAATCCGTTGGC
CAGCCGTTAAGAGGAGAAAA---------------GGTGGTCCCGGTAAGGGTGGTCCCGTTGGTCCCACT---------
TATATGCATTTGCTTATCTGCTACATGCACTAAATTTTAT-TATTATATGATCATGGCTACTTTTGTTAGAAATTTATTT
TCACATGATAGTGATAACTCAAACATAGTACAAAGTAAGGAAATATCTTTTCCGATTAATTTTCAAAACTGGACTAAACC
TAGGAAACATATCGATACAATTTATCAAATAGG-AAAACTTGATTTTAAGACTGCTTTTTCAATTAAGCACCATGAGGAA
ACTACGAGTTTAAATCACGAATTTCAAAGTATTAAATTACTTAATAAGATATCTATAGAT-AAATACTTTAAAACA--TA
TAGGTATATTCA-TTTTGGTATGA-TTCAAATAGC-----CTTAAAA-CCACTGTCTAGAGAAGGTC---TTGATTGTCC
AATATATATAGCTCTAAGAGATAACCGGTTAGTTGGCTATAA-AGATTCCCTTTTAGCTATGA-TTCAAACTAATATTTG
TAATGGCCCAATCTACTTTAATTGTT---GTCCAAACTTTACGGTAGACT-TAACAGATCCATGGATACTAGAC-ACTTT
AGTTCTAGATGTC--CATCTTTCAAATAATTCAACAGTACAATTTAGGGAATATGTTAAAAATTTCACATTAATTTACCG
TGTCTATTTTAGAC-TTTTATC-TTCTCAACTTAATCCAAGATGTTTACTTCATCCCAC---TATAGATGAAACTATACT
CTTAAAAGTTGAAACTGAAAGTGCGGCTAC---------TTTTACTCCT-AAAAAATTAAAATGGAATGAAATTACTATT
CCTAAACAA-TTTTTAATTCATTATAATCCTCCTCCTAGAAACATTACTCAAAAGAAAATTGATCAAAT--TATAGAAGA
ACCTGATGGTCAAGTAATAACA----AAGTTAGGTACTAATTATGAAAGAGCTAGACCATCAACCTCCTATGAAAATGC-
TCGACC-TTCGTATGAAGTTAATTCTTATAATAATCCTCAAACGTCTGCTTC-AAAGAATTTACATTTTGAAG-AATCTT
CAAAATTCCGCTATAAAAACCCAATACCTGAACCAGTAGGAG---AATCTTCTACTAATTCTAATTCACCTACTTCTTCA
ATCATGAAATCTCCTACTTTTTCCTTTATCAATGTTATTAAAAAGGAATTTCAAATAGAC----TTAGAATATATTCATA
ATGACTTTTATTC-AAAACAAAATAATGAT-AAAAAAGATTGGTTCTCTGGATGTTTTGATCAA---GTTGCTAGAAATC
ACGTCAGACTAGAATGGATTTCTGATATGAA----AAAATTAGAAATTAATATTCCTTTTTTCATCTG-------GTTCT
CAACTTACACCATAAAAAATAATATATTTTATCCTTTTAATAAAAATCAAATAAACATGACAGCTAGTTTAATTCAAAAC
TGGACTTTAAAAGATG-GAAGTATAATTAAGTCTATTCATCCTCCGTTGACTGAAATTCAAGTTAATAATAATGAAGGAT
CTTTTGTT---ATGGCTCCTTTT-AAAAAAGGAAGAGAAGATGACAACTCCTCCTCTGTCAATTTAGGTGACAT--AAAA
AAGATAAATCACCAAAATA-ATTATTCAAACCAACTTCTC-ACTACCATTTCAAAACAAATAGAAATATTATTTATGCAA
CTAGAGTAAAAAAAAATCTCCTGATATTGATGACATTACATCTAAATTGGAAACTTTATCTATA---AATAAAAAGGCAA
CAAAATTTCCCTTCGACATA--------GCTGATCTGTATATTAATACTTCAAGAATTCCTATACATCGTCAAAAATCTC
TTAATTTACCT-GAAAAAACAACTCCTTCAATTAGTAAGATTGAAGAAAAA-TGATCTAATTTAAGTACTTCCAAGTCAA
CTAATAATATTAATGTTTTGGATAAATATAGTT-CAAATAAATCAATCAATTCAGATGATGACGATGAAAATAAAATTAA
TAAAATAAATAATAGTTTTTGGAAAAATGTCTCTAGTAGAAATCATTAAACTAGACCTACTCCACCAGATATTCAATATG
AAGAACGACATAAATTCAGAGACTCAC-AATATGATGGAACTGCAGTTTATGAATGGAATATCGATGGAAAATCAAAATA
TGAAATATTAAATGTTTTTTCTGAAATGACCATGGCCATAACTACTTATAGGTCAAGAAATGCTCAAGAACATACTATTA
TAGATTTTCTCACAACTGGTTTTACTGGTCAATTAAGAAATTTGTGGGACAATAGTATTAATATGGAAACTAAAGTTCAA
A-TTTTTAATCACGTTAACATAGAAAATGAACAA-----CAAGCCTTAGATGGAAGCTCAATTCTTATTAATATGATTGC
TATGCATTTTATTGGTAATCC---AAAGGAGGAAATGTCAACAAACCAAGTAGTCCTTACAAATCTTAGGTGTCCTACAC
TAGATGATTATCGATGGTATAAAGATGTATTCCTTAGTAATATTTTTAGACGAGGTGATTGCAATCAATCTTTTTGGAAA
G--AAAGGTTTATATCTGGTCTCCCATCCCTATTTTCTCAAAGAATATTCTTAAAATTAAGAGAAAGTGCGGGTCAAGAC
GAAATTCCATATGATAGTATGACTTATGGGTAAATTTTTTCCTTTGT---TAAAAAAGAAGCAATTGCTTTGTGTCAGGA
ATTAGCAATTTAAAGTAAATATTGGTCTGAAAAAAGGGAAAGACGAAGAGAATTAGGAAGTTTTTGTGCTGCTTTTGGTT
TACCCAAAATTCAACCTCCCTCTGCCATCAATAAAAAGAGATATAGGGAAAATTTTCGACCAACTAGAAAAATTATTAAT
AACGACCCATAT----TATAA-AAAGACCTTTAAGGCACCCACCAGACGACCAAAGAAAATTATAGATTCCAAAAGACCG
ATTTATTGTTATAAATGTGGACGAGTAGGTCATAAGGCTAACGAATGTGACTTAAAACAAAAGATTAATGAATTATGTGG
TCATGATCCTGACCTTCAAC-AAAAAATTTTAGCCTTATATTCACTAGAAACTTCCTCAGAACATAAT-CTTACTGACCA
TAGTGAAGATAATCTACTGCAAATAAAATCAAATAATGAGTCAACCTCTTGTTGTTCAAAAGAGTCAGCCCCGTTTTGTC
-AAAAAGGATGTTGTAATAATATTTGTTGAATTTCAAAAGATTTATTCTCATAAAAATTATTTTTCATTAATCAAAATTA
GTTTTTATTCATATTTACTCATTTAATTATTTTAGATGCAGAAAACTCAAC-CATCTTCCAGTTCC------AAAACCAA
AAACCCATACCTCACAC-AAAAAAGAAGAATTCATA--CAAGGTATTCAAGATTTACTC--AAAAAACTTTCCCCCACCA
CAAAAGACTTATCAAATAACCTCACTCAAGCAGCCAAAACCCATGCTTTACCTGCAATACATAAAACAATTTCCAAACTT
TTCATATATGAACTAATCATCCAAATATATTAGCTTCCAACCGATATGCAGGAAATCATCATCAACAAAGTAAAGCAAGA
AAACTTCAACAGCTGGTATATCAATTTCCTAGCATCCGAAAAAATATCCCCCTATAGCATTTGGCGATCATGGGGACGAT
CTATATTAATA--TTTTCATATTACCAAACTGGAGGATTCTTT-ATATCCATAAGAG--ACATTCAAAAAACTGATCCAT
ATTTTCAATTATGGAAATATGGCTTGGT--AAGGAAATTTTACGAAGTACCAGAACCAGACATAGAATTTTTCCAAGAGT
TCACAAAATT-CCAGCAATATATATTTTCAATAGTATGTTCTCTTCAAAGGAAAGAGTGGATTTATGAAGAAGTCATTTG
CGCCAACATCGAAATGGTGGACGGAAAAATCAAACTAGCCC---ACTACTTCATACTCATTAATATAGTAAAGTGTGACC
TTTATTGC-----AAAGATCCCGCTGTCTTACATCCAACTGAAGCAAGAGCATATGGGTTTTTCTACATCATCCGC-AAA
ATTGAAGAATTAATCCGGAAAAATGACAAAGACCCTGTTACTTTTATCCATTGCGGAAATACAACAGTTGTTTTTCCTAC
ATGGCTACAAGAGTATTTCATTACT-----GGTGTTAACCACTCTGAACCATTAACTCCATATTTATCTCAACTCAGAGC
TGGCAAATTTCTCTCTCAAGAAGGCAAGATACTCTTATTCAAATTATTAGAAAATTGTCCGCATGAACTTCCTGGAAAAA
ATTAGGACAA----------------------------------------------------------------------
---------------------------------------------------------------------TAAAAAATAAA
AAGATCCCGCTAAGTGAATAT--CACTTAGGCA----AAAATAAGGGACATATTTTACTAACATTTTCAATGCAGGTACT
CCTATGACGACTCATCAAATATTCGGTATACCACCTGACTATCTGAT-GAATTGTACATCCATCACTCAAAGGCACAAAA
GGACAATATCGCAAAAAGACAAAGGGATTATTCTACAAAATGAACAAAGGAATTCTACAAAGT--ACAAAGGCATCCAC-
GCGCATGCA---CAAAC--CTACTCTACATAAAGCCAGCAAAAACCAA----AAACTTCATTTAGGCACAATCCAAAAAT
CACAATCAAAGTTATCAG---AAGAACACTTACAAAATACAAAGGTTACCAGATCAACTCAAAGCTACCAGATCAATTCA
AAGAAAAA-GCTGCGTCTGTCTGCATACGGCAATGTCTGCATACGACAATGTCTACATACGGCAAAACTTATCAAACGCA
AGGCGGCGAAACTTATCAAATTAAACAAACAGAATCCAT-GTACTATAAATAGCAT---GTATTGTATCTCTATAGAC--
---ATCAAGTGTTTTCTTCAGTACAAAAATT-AGAGAGAAAAAATTAGGAATCTGTTACAAAAGCCTCTCGCTCAAAATT
AGTTGTTACTCAATCCTTGTGTAAGTTCATTCAAAGTTCAATCAAAGTAAGTTATTATTCATATCTGCGTCTC-TTTTAA
TTGCTTTCAACATCTGTTCGAACTATTCAAAATTTCTGTTCAAA------------------------------------
--------------TTTTCAAAATC-AAAAATAAATTTCAAAACTTTTATTTTCAAAGTTTTTATTAATCTTTTGACGAG
ATTAATTACTTACCAAACAATCCCC-C-----------TTTCGCTATATAATTAATCTGAACTATGTCCGAGACGGTCCA
TAACCCGTCAAGTCCTAGGGTGCATCT-
>EL10.1|CM009443.1|27215669:27221243|+
TGGTATCCGAGCC-AAAAAA-TCGCC--GGGGGTAGGATCTGCCGATATTAAGCCTAAAACAGTCTAAT---TACTCATA
CTAGTACTATTAATAGTGTTAAAATTAAG-ATGGGTTGC----TATTTCGTCCTTTTGTGGTTTTGTTTCTTAGTAACTA
TGATGTACAT---C-TTCACTTCATACGTGAACTTGCACTTCACTACAATTGCTTGAT--AACTT------------CTA
CTTTATTTTATTAGAATAGTTTAAGCATTGATTATTTAAAA-GAAAACTTATTATCT-TTA-------------------
--------------------------------------------------------------------------------
--------------------------------------------------------------------------------
--------------------------------------------------------------------------------
-------------------------------------------------------------TATGTACTAAGTTTAGTTT
AACTATCTAGTGTTAGTACTTGTTATCTTTATATTGCTACCTACATCA--------------------------------
--------------------------------------------------------------------------------
--------------------------------------------------------------------------------
-------------------------------------------------------------------TATAAAATATAA-
TTTTGTGGGTTTAGTAGTTAAGAACATGCATTAAGTGTTGGTCAGACGTTGGTCAGCCCTTGT----T--ATCCGTTGGT
CAGCCGTTAAGAGGAGAAAA---------------GGTCGTCCCGATAAGGGTGGTCCCGTTGGTCCCATT---------
TATATGCATTTACTTATCTGCTACATGCATTAAATTTTAT-TATTATATGATCATGGCTACTTTTGTTAGAAAATTATTT
TCACATGATAGATATAACTCAAACGTAGTACAAAGTAAGGAAATATCTTTTCCGATTAATTTTCAAAACTGGACTATACC
TAGGAAACATATTGACACAATTTATCAAATAGG-GAAACTTGATTTTAAGACTGCTTTTTCTATTAAGCATCATGAGGAA
ACTACGGGTTTAAATCAGGAATTTCAAAGTATTAAATTACTTAATAAGATATCTATAGAT-AAATACTTGAAAACA--TA
TAGGTATATTCA-TTTTGGTATGG-TTCAAATAGC-----CTTAAAA-CCACTATCTAGAGAAGGTC---TTGATTGTCC
AATATAAATAGCTCTTAGAGATAATCACTTAGTTGGCTATAA-AGATTCCCTTTTAGCTATGA-TTCAAACTAATATTTG
TAATGGCCGAATCTACTTTAATTGTT---GTCCAAACTTTACAGTAGACT-TAACCGATCCATGGATACTAGAC-ACTTT
AGTTCTAGATGTC--CATCTTTCAAATAATTCAACAGTACAATTTAGGAAATATTTTAAAATTTTCGCATTAATTTACCG
TGTCTATTTTAGAC-TTTTATC-TTCTCAACTAAATCCAAAATGTTTACTTCATCCCAC---TATAGATGAAACTATACT
CTTAAAAGTTGAAACTGAAAGTGCGGCTACTTTTTTTTTTTTTACTCCT-AAAAAATTAAAATGGAATGAAATTACTATT
CCTTAACAA-TTTTTAATTCATTATAATCCTCCTCCTAGAAATATTACTCAAAAGAAAATTGATCAAAT--TATAGAAGA
ACCTGATGGTCAAGTAATAATA----AAGTTAGGTACTAATTATGAACGGGTAAGACCATCAACCTCTTATGAAAATGC-
TCGACC-TACATATGAAGATAATTCTTACAATAATCCTCAAATGTCTGCTTC-TAAAAATTTACATTTTGAAG-AATCTT
CAAAATTCCGCTATAAAAACCCAATACCTGAACCAGTAGGAG---AATCTTCTACTAATTCCAATTCACCTACTTCTTCA
GCTATGAAACCACCTACCTTTTCCTCTATTAATGTTATTACAAAGGAATTTCAAATAGAC----TTAGAATATATTCATA
ATGACTTTTATTC-AAAACAAAATAATGAT-AAAAAAGATTGGTTCTTTGGATGTTTTGATCAA---ATTGCTAGAAATC
ATGTCAGACTAGAATGGATTTCTGATATGAA----AAAATTAGAAATTAATATTCCTTTTTTCATCTG-------GTTTT
CAACTTACACCATAAGAAATAATATATTTTACCCTTTTAATAAAAACCAAATAAACATGACAGGTAGTTTAATTCAAAGT
TGGACTTTAAAAGATG-GAAGTATAATTAAGTCTATTCATCCTCCGTTGACTGAAATACAAGTTAATAATAATGAAGGAT
CTTTCGTT---ATGGCTCCTTTT-AAAATAGGAAGAGAGGATGACAACTCCTCCACTGCCAACTTAGGTGACAT--AAAA
AA-ATATATCACCAAAATA-ATTATTCAAACCAACTTCTC-ACCACCATTTCAAAACAAATAGAAATATTATCTACGCAA
CTAGAGT-AAAAAAAATCTCCTGATATTGATGATATTACATCTAAATTAGAAACTTTATCTATA---AATAAAAATGAAA
CACAATTTTCCTTCGACATA--------GCTGCTCCGTATATTAATACTTCAAGAATTCATATACATCGTCAAAAATCTC
TTAATTTACCT-GAAAAAACAACTCCTTTAATTAGTAAGATTGAAGAAAAA-CTATCTAATCTAAGTACTTCCAAGTCAA
GTAATAATATTATTGTTTTGGATAAATATAGTT-CAAATAAATCAATCAATTCAGATGATGACGATGAAAATAAAATCAA
TAAAATAAATAATAGTTCTTG-AAAAATGTCTCTAGTAGAAATTATTATACTAGACCTACTCCACCAGATATTCAATATG
AAGAA-GACATAAATTCAGAGACTCAC-AATATCATGAAACTGCAGTTTATGAATGGAATATTGATGGAAAATCAGAATA
TGAAATATTAAATGTTCTTTCCGAAATGACTATGGCCATAACTACTTATAGGTCAAGGAATGCTCAAGAACATACTATTA
TAGATTTTCTCACAACTGGTTTTACTGGTCAATTAAGAAATTGGTGGGATAATAGTATTAATATGGAAACTAAAGTTCAA
A-TTTTTAATCACGTTACAATAGAAAATGAACAA-----CAAGCCTTAGACGGAAGCTCCATTCTTATTAATATGATTAC
TATGCATTTTATTGGTAATTC---AAAGGAGGAAATGTCAACAAACCAAGTAGTCCTTACTAATCTTAGGTGTCCTACAT
TAGATGATTATCGATGGTATAAAGATGTATTCCTTAGTAATATTTTTAGATGAGGTGATTGCAATCAATCTTTTTGGAAA
GATAAAGGTTTATATCTGGTCTTCCATCCCTATTTTCTCAAAGAATATTCCTAAAATTAAGAGAAAGTGCAGGTCAAGAT
AAAATTCCATATGATAGTATGACTTATGGGAAAATATTTTCCTTTGT---TAAAAAAGAAGCAATTGCTTTGTGTCAGGA
ATTAGCAATTCAAAATAAATATTCATCTGAAAAAAGGGAAAGACGTAGAGAATTAGGAAGTTTTTGTGCTGCATTCGGTT
TACCCAAAATTCAATCTCCCACTGCCATCAATAAAAAGAGGTATAGGGAAAATTTTCGACCAACTAGAAAAATTATTAAT
AACGACCCATAT----TATAA-AAAGACCTTTAAGGCACCCACCATACCACCAAAGAAAATTATAGATTCCAAAAGACCG
ATTTATTGTTATAAATGTGGACGTGTAGGTCATAAGGCTAACGAATGTGACTTAAAACAAAAGATTAATGAATTATGTGG
TCATGATCCAGACCTTCAAC-AAAATTTTTTAGCCTTATATTCACTAGAAACTTCCTCAGAACATAAT-CTTACTGACCA
TAGTGAAGATAATCTACTCCAAATAAAATCAGATAATGAGTCAACCTCTTGTTGTTCAAAGGAGTCAGCCCCGTTTTGTC
-AAAAAGGATGTTGTAATAATATTTTTTGAATTTCAAAAGATTTATTCTCATAAAAATTATT--------ATCAAAATTA
ATTTTTATTCATATTTACTCATTTAATTATTTCAGATGCAGAAAACTCAAC-CATCTTCCAGTTCC------AAAACCAA
AAACCTATACCTCACCC-AAAAAAGAAGAATTCATACCCAAGGTATTCAAGATTTACTC--AAAAAACTTTCCCCCACCA
CAAAAGACTTATTAAATAACCTCACTCAAACAGCCAAAACCCATGCTTTACCTACAATACATAAAACAATTTCCAAACTT
TTCATATATGAACTAATTATCCAAATATATCAAATTCCAACCGATATGCAGGAAATCATCATCAACAAAGTAAAGCAAGA
AAACTCAAACACCTGGTATATCAATTTCCTAACATCCGAAAAAATATCCCCCTATAGCATTTGGCGAACATGGGGACGGT
CTAT-TTAATA--TTTTCATATTACCAAACTGGAGGGTTCATT-ATATCCGTAAGAG--ACATTCAAAAAACTGATCCAT
ATTTTCAATTATGGAAATATTGCTTGGT--AAGGAAATTTTACGAAGTAACAGAACCAGACACAGAATTTTGCCAAGAGT
TCACAAAATTCCCAGCAATATATATTTTCAACAGTATGTTCTCTTCAAAGGAAAGAATGGATTTATGATGAAGTCATTTG
CGCCAACATAGAAATGGTGGACGGCAAAATCAAACAAGCCC---ACTACTTCATACTCATTAATATAATAAAGTGTGATC
TTTATTGC-----AAAGATCCCGCTGTCTTACATCCAACTCAAGCAAGAGCATATGGGTTTTTCTACATCATCCGC-AAA
ATTGAAGAATTAATCCGAAAAAACGACAAAGACCTCGTTACTTTTATCCATTGCGGAAATACAACAGTTGTTTTTCCTAC
ATGGGTACAAGAGTATTTCATTACT-----GGTGTTAACCACTCTGAACCATTAACTCCATATTTATCTCAACTTAGAGC
TGGCAAATTTCTCTCTCAAGAAGGCAAAATACTCTTATTCAAATTATTAGAAAAATGTCCGCAGGATCTTCCTGGAAAAA
GTTAGGACAT----------------------------------------------------------------------
---------------------------------------------------------------------TAAAAAATAAA
AAGATCCCGCTAAGTGAATAT--CACTTCGGCA----AAAATAAGGGACATATTTTACTAACATTTTCAATGCAGGTACT
CTTATGACGACTCATCAAATATCCGGTATGCTACCTGACTATCTGAT-GAATTGTACATTCATCACCCAAAGACACAAAA
GGACAA-------------------TATCG--CAAGAAGACAAATGG-ATAATTCTCCAAGGTATACAAAAGAAGCCAC-
GAGCTTACT---AAACAAATCATTCCACATGAGGTCATATGAATCCAA----GGAAGCAA---AGTTCCAAACTCAAAGT
TATCAGCAAA-CCATAGTATCAATACATCATTCCAAAT-GAAGTCATATGAATCCAAG---------------GAAGCAA
AATTCCAAACTCAAAGTTATCAGCAAAGGATATCATCAAGATACAAGCGATCATA-ACAAAGCAAAAGTTGCTTCTGTTT
A-GTGGCAAAACTTATCAAATGAATTTCACAAACAACAAAAAATTATGTACTATAAATAGACTACTTGTATCGTCGTAAA
GGTTAAGTGTGTTTTTTTCAGTACAAAA-T--AGAGAGCAAATATTAGGAATCAGTTACAAAAGCCTCTCGCTGAAAATT
AGTTGTTACTCAATCCTTGTGTAAGTTCATTCAAAGTTCAATCAAAGTAAGCTATTATTCATATCTGCGTCTC-TTTTAA
TTGCTTTCAACATTTGTTCGAACTATCCAAAACATCTGATCAAATTTTCAAAATTGATTTCATTCAGTTATTAATTC---
GATAATAAATTATCTTTCCAAAGCCAAAAAATAAATTTCAAAACTTTTATTTTCAAAGTTTTTATTAATCATTTTACAAG
ATTAATTACCTACCAAACAATCTCCT------------TTTCGCTATATAATTAATCTGAACTACGTCCGAGACGGTCCA
TAACCCGTCCAATCCTGGGGTCAATCT-
>EL10.1|CM009444.1|37839448:37845023|+
TGGTATCCGAGCC-AAAAAA-TCGCC-AGGGGGTAGGATATGCCGATATTAAGCCTAAAACAGTCTAAT---TACTCATA
CTAGTACCACTAATAGTGTTAAATTTAGG-ATGGGTTGC----TATTCTGTCCTTTTGTGGTTTTGATTTTTAGTAACTT
TGATGTACAT---G-TTTACTTTCTACGTAAACTTGCACTATATCACAATTGCTTGAT--AACTT------------CTA
CTATATTTTATTAGAATAG-TTAAGTTTTGTTTATTTAAAAGGAAAATCTATTATCT-TTA-------------------
--------------------------------------------------------------------------------
--------------------------------------------------------------------------------
--------------------------------------------------------------------------------
-------------------------------------------------------------TATGTACTAAGTTTAGTTT
AACTATCTAGTGTTAGTACTTTTCACT----AAAAGCTACCTACATCA--------------------------------
--------------------------------------------------------------------------------
--------------------------------------------------------------------------------
-------------------------------------------------------------------TATAAAATATAA-
TTTTGTGAGCTTAGTAGTTAAGAACTTGCACTAAGTGTTGGTCAGACGTTGGTCAACCCTTGT----TAAATCCGTTGGT
CAGCCGTTAAGAAGAGAAAA------------------------------GGTGGTCCCGTTGGTCCCATT---------
TATATGCATTTACTTATCTGCTACGTGCACTAAATTTTAT-TATTATATGATCATGGCTACTTTTGTTAGAAAGTTATTT
TCACATGATAGTGATAACTCAAACATAGTACAAAGTAAGGAAATATCTTTTCCGATTAATTTTCAAAACTGGACTATACC
TAGGAAACATATCGATACAATTTATCAAATAGG-AAAACTTGATTGTAAGACAGCTTTTTCTATTAAGCATCATGAGGAA
ACTACGAGTTTAAATCAGGAGTTTCAAAGTATTAAATTACTTAATAAGACATCTATAGAT-AAATACTTAAAAACA--TA
TAGGTATATTCA-TTTTGGTATGA-TTCAAATAGC-----CTTAAAA-CCACTGTCTAGAGAAGGTC---TTGATTGTCC
AATATATATATCCCTAAGAGATAACCGCTTAGTTGGCTATAA-AGATTCCCTTTTAGCTATGA-TTCAAACTAATATTTG
TAATGGCCCAATCTACTTTAATGGTT---GTCCAAACTTTACGGTAGACT-TAACCGATCCATGGATACTAGAC-ACTTT
AGTTCTAGATGTC--CATCTTTCACATAATTCAACAGTACAATTTAGGGAATATGTTAAAAATTTCACATTAATTGACCG
TGTCTATTTTAGAC-TTTTATC-TTCTCAACTTAATCCAAAATGTTTACTTCATCCTAC---TATAGATGAAACTATACT
CTTAAAAGTTGAAACTGAAAGTGCGGCTAC---------TTTTACTCCT-AAAAAATTAAAATGGAATGAAATTACTATT
CCTAAACAA-TTTTTAATTCATTATATTCCTCCTCCTAGAAACATTACTCAAAAGAAAATTGATCAAAT--TATAGAAGA
ACCTGATGGTCAAGTAAAAATA----AAGTTAGGTACTAATTATGAAAGAGCTAGACCATCCACCTCCTATGAAAATGC-
TCGACC-TTCGTATGAAGATAATTCTTATAATAATCCTCAAACGTCTGCTGC-AAAAAATTTACATTTTGAAG-AATCTT
CAAAATTCCGTTATAAAAACCCAATACCCGAACCAGTAGGAG---AATCTTCTACTAATTCTAATTCACCTACTTCTTCA
GCCATGAAACCTCCTACCTTTTCCTCTATTAATGTTATTAAAAAGGAATTTCAAATACAC----TTAGAATATATTCATA
ATGACTTTTATTC-AAAACAAAGTAATGAT-AAAAAAGATTGGTTCTTTGGATGTTTTGATCAA---GTTGCTAGAGATC
ACGTCAGACTAGAATGGAGTTCTGATATGAA----AAAATTAGAAATTAATATTCCTTTTTTCATCTG-------GTTCT
CAACTTACACCATTAAAAATAATATATTTTATCCCTTTATTAAAAATCAAATAAACATGACAGATAGTTTAATTCAAAGC
TGGACTTTAAAGGATG-GAAGTATAATTAAGTCTATTCATCCTCCGTTAACTGAAATTCAAGTTAATAATAATGAAGGAT
CTTTTGTA---ATGACTCCTTTT-AAAAAAGGAAGAGAAGATGACAAATCCTCCTGTGTCAATTTAGGTGACAT--AAAA
AAGATATATCACCAAAATA-ATTATTCTAACCAACTTCTC-ACTACCATTTCAAAACAAATAGAAAAATTATCTATGCAA
CTAGAGT-CAAAAAAATCTCCTAATATTGATGACATTACATCTAAATTAGAAACTTTATCTATA---AATAAAAAGGAAA
CAAAATTTCCCTTCGACATA--------GCTGCTCCGTATATTAATACTTCAAGAATTCCTATACATCGTCAAAAATCTC
TTAATTTACCT-GAAAAAACAACTCCTTTAATTAGTAAGATTGAAGAAAAA-TTATCTAATTTAAGTACTTCCAAGTCAA
CTAATAAAATTAATGTTTTGGATAAATATAGTT-CAAATAAATCAA-----TCAGATGATGACGATGAAAATAAAATCAA
TAAAATAAATATTAGTTCTTGGAAAAATGTCTCTAGTAGAAATTATTATACTAGACCTACTCCACCAGATATTCAATATG
AAGAACGACATAAATTCAGAGACTCAC-AATATGATGGAACTGCATTTTATGAATGGAATATCGATGGAAAATCAGAATA
TGAAATATTAAATGTTCTTTCTGAAATGACCATGGCCATAACTACTTATAGGTCAAGAAATGCTCAAGAACATACTATTA
TAGATTTTCTCACAACTGGTTTTACTGGTCAATTAAGAAATTGGTGGGACAATAGTATTAATATGGAAACTAAAGTTCAA
A-TTTTTAATCACGTTAAAATAGAAAATGAACAA-----CAAGCCTTAGATGGAAGCTCAATTCTTATTAAGATGATTGC
TATGCATTTTATTGGTAATCC---AAAGTAGGAAATGTCAACAAACCAAGTAGTTCTTACTAATCTTAGGTGTCCTACAC
TAGATGATTATCGATGGTATAAAGATGTATTCCTTAGTAATATTTTTAGGGGAGGTGATTGCAATCAATCTTTTTGGAAA
G--AAAGGTTTATATCTGGTCTTCCATCCCTAATTTCTCAAAGAATATTCTTAAAATTAAGAGAAAGTGCAGGTCAAGAC
GAAATTTCATATGATAGTATGACTTATGGGCAAATATTTTCCTTTGT---TAAAAAAGAAGCAATTGCTCTGTGTCAGGA
ATTAGCAATTCAAAGTAAATATTCATCTGAAAAAAGGGAAAGACGTAGAGAATTAGGGAGTTTTTGTGCTGCTTTTGGTC
TACCCAAAATTCAACCTCCCTCTGCCATCAATAAAAAGATATATAGGGAAAATTTCCGACCAACTAGAAAAAATATTAAT
AACGACCCATAT----TATAA-AAAGACCTTTAAGGCACCCACCAGACCACCAAAGAAAATTATAGATTCCAAAAGACCG
ATTTATTGTTATAAATGTGGATGAGTAGGTCATAAGGCTAACAAATGTGACTTAAAACAAAAGGTTAATGAATTATGTGG
TCATGATCCAGACCTTCAAC-AAAAAATTTTAGCCTTATATTCACTAGAAACTTCCTCAGAATATAAT-CATACTGACCA
TAGTGAAGATAATCTACTACAAATAAAATCAGATAATGAATCAACCTCTTGTTATTCAAAAGTGTCAGCCCCGTTTTGTC
-AAAAAGGATGTTGTAATAATATTTGTTGAATTTCAAAAGGTTTATTCTCATAACAATTATTTTTCATTAATCAAAATTA
ATTTT------TATTTACTCATTTAATTGTTTTAGATGCAGAAAACTCAAC-CATCTTCCAGTTCC------AAAACCAA
AAACCCATACCTCACAC-AAAAAAGAAGAATTCATACCCAAGGTATTCAAGATTTATTC--AAAAAACTTTCCCCCACCA
CAAAAGACTTATCAAATAACCTCATTCAAACAGCTAAACCCCATGCTTTACCTACAATACATAAAACAATTTCCAAACAT
TTCATATATGAACTAATCATCCAAATATATCAGCTTCCAATCGATATGCAGGAAATCATCATCAACAAAGTAAAACAAGA
AAACTTCAACAGCTGGTATATCAATTTTCTAACATCCGAAAAAATATCCCCCTATAGCATTTGGCGAACATGGGGACGGT
CTATATTAATA--TTTTCATATTACCAAACTGGAGGATTCTTT-ATATCCATAAGAG--ACATTCAAAAAACTGATCCAT
ATTTTCAATTATGGAAACATGGCTTGGT--AAGGAAATTTTACGAAGTACCAGAACCAGACACATAATTTTTCCAAGAGT
TCACAAAATT-CCAGCAATATATATTTTCAACTGTATGTTCTCTTCAAAGGAAAGAGTGGATTTATGAAGAAGTCATTTG
CGCCAACATAGAAATGGTGGACGGCAAAATTAAATCGGCCC---ACTACTTCATACTCATTAATAAAGTAAAGTGTGATC
TTTATTGC-----AAAGATCCCGCTGTCTTACATCCAACTCAAGCAAGAGCATATGGGTTCTTTTACATCATCCGC-AAA
ATTGAAGAATTAATCCGAAACAATGACAAAGACCCTGTTACTTTTATCCATTGCGGAAATACAATAATTGTTTTTCCTAC
ATGGCTACAAGAGTATTTCATTACT-----GGAGTTAACCACTCAGAACCATTAACTCCATATTTATCTCAACTCAGAGC
TGGCAAATTTCTCTCTCAAGAAGGAAAAATACTCTTATTCAAATTATTAGAAAATTGTCCACAGGATCTTCCTGGCAAAA
ATTAGGACAATAATAAAAAAAAAAAT------------------------------------------------------
--------------TTCTCCGTAGGATCTTCCTGGCAAAAAATAGGACAATAAAAAATAAAAAATA---TAAAAAATAAA
AAGATCCTGCTAAGTGAATAT--CATTTAGGCA----AAAATAAGGGACATATTTTACTAACATTTTCAATGCAGGTACT
CCTATGACGACTCATCAAATATCCGGTATGCCACCTGACTATCTGAT-GAATTGTACATTCATCAGTCAAAGGCACAAAA
GGACAA----------------AGGGAATAATCTACAAAATGAACAAAGGAATTCTACAAAGT--ACAAAGCTATCCAC-
GGGCATCCA---CAAAC--CCGCTCCACATAAAGTCACAAAAAACCAA----AAGTTTCATTTAGGCATAATCCAAAA-C
CACAATCAAAGTTATCAG---AAGAATACTTACCAAATACAAAGGTTACCTGATCAACTCAAAGCCAGCAGAACAATTCA
AAGAAAAAAGCTGTGCCTGTCTTCAAACGGCAAGGTCTACATACGGCAAAGT----------------TTATCAAAATAA
AGGCGGCGAAACTTATCAAACAGAATCCATGTACTATAA-ATATCACGTATTGTAT---CTCCGTAGATATCAAGT----
----------GTTTTCTTCAGTACAAAAATTTAGAGAGAAAAATTTAGGAATTTGTTACAAAAGCCTCTCGCTCAAAATT
AGTTATTACTCAATCCT--TGTAAGATCATTCAAAGTTCAATCAAAGTAAGTTATTATTCATATCTACGTCTT-TTTTAA
TTGCTTTCAACATCTGTTCAAACTATTCAAAA--------------------------TTAATCCAGTTATTAATTC---
AATAATAAATTACTTTTTTTAAATC-AAAAATAAATTTCAAAACTTTTATTTTCAAAGTTTTTATTAATCATTTGACGAG
ATTAATTACCTACCAAACAGTCCCC-C-----------TTTCGCTATATAATTAATCTGAACTACGTCCGGAACGGTCCA
TAACCCGTCCAGTCCTGGGGTGCATCT-
>EL10.1|CM009441.1|29771971:29777755|-
-----------------------------------------------ATAAAGCCTAAAACAGTCTAAT---TACTCATA
CTAGTACTACTAATAGTGTTAAAATTAGG-ATGGGTTGC----TATTCCGTCCTTTTGTGGTTTTGTTTTTTAGTAACCA
TGATGTACAT---C-TTCACTTCATACGTGAATTTGCACTTCACCACAATTGCTTGAT--AACTT------------CTA
CTTTATTTTATTAGAATAG-TTAAGTTTTGTTTATTTAAAAAGAAAATCTATTATCG-TTATACTCCCTCCGTTTCCTAA
AGATCTTCCCACTTACTCTTCCTACAGATACCAAGGAAAATCAAGTTGTGTGGGGCATGGTGTGAGTAAAGTAGGAGAGA
GAAAGGGGTTAAGATAAATAAACAAATAAAAAGGGGTTAAAGTAGGAGAGAGAAAGGGAGTAAAATTGAATTAATAATGT
AATGGTGGATCATATGATAGTGACATGAGAGGGTAAATAGGGAAAATTGTTTTGCCAAATAAGGAATAAAGCAAAAGAGG
GAAGATCTTTTGGAAACACCCTTAAACGGAAAGAGGGAAGATCTTTAGGAAACGGAGGAAGTATGTACTAAGTTTAGTTT
AACTATCTAGTGTTAGTACTTTTCACT----AAAAGCTACCTACATCA--------------------------------
--------------------------------------------------------------------------------
--------------------------------------------------------------------------------
-------------------------------------------------------------------TATAAAATATAA-
TTTTGTGAGTTTAGTAGTTAAGAACTTGCACTAAGTGTTGGTCAGACGTTAGTCAGCCCTTGT----TAAATCCGTTGGT
CAGCCGTTAAGAGGAGAAAA---------------GGTGGTCCCGGTAAGGGTGGTCCCATTGGTCCCATT---------
TATATGCATTTGCTTATCTGCTACGTGCTCTAAATTTTAT-TATTATATGATCATGGCTACTTTTGTTAGAAATTTAATT
TCACATGATAGTGATAACTCAAACATAGTACAAAGTAAGGAAATATCTTTTCCGATTAATTTTCAAAACTGGACTATACC
TAGGAAACATATCGATACAATTTATCAAATAGG-AAAATTTGATTTTAAGACTGCTTTTTCTATTAAGCATCATGAGGAA
ACTACGAGTTTAAATCAGGAATTTCAAAGTATTAAATTACTTTAAAAGACATCTATAGAT-AAATACTTGAAAACA--AA
TAGGTATATTCA-TTTTGGTATGG-TCCAAATAGC-----CTTAAAA-TCACTGTCTAGAGAAGGTC---TTGATTGTCC
AATATATATAGCTCTTAGAGATAATCGCTTAGTTGGCTATGA-AGATTCCCTTTTAGCTATGA-TTGTAATTAATATTTG
TAATGGCCCAATCTACTTTAATTGTT---GTCAAAATTGTACAGTAGACT-TAACCGATCCATGGATACTAGAC-ACTTT
AGTTCTAGATGTC--CATCTTTCAAATAATTCAACAGTACAATTTAGGGAACATGTTAAAAATTTTGCATTAATTTACCG
TGTCTATTTTAGAC-TTTTATC-TTCTCAACTTAATCTAAAATGTTTACTTCATCCCAC---TATACATGAAACTATACT
CTTAAAAGTTGAAACTGAAAGTGCAGCTAC---------TTTTACTCCT-AAAAAATTAAAATGGAATGAAATTACTATT
CCTAAACAA-TTTTTAATTCATTATAATCCTCCTCCTAGAAATATTACTCAAAAGAAAATTGATCAAAT--TATATAAGA
ACCTGATGGTCAAGTAATAATA----AAGTTAGGTACTAATTATGAAAGAGCTAGACCATCAACCTCCTATGAAAATGC-
TTGACC-TTCGTATGAAGATAATTCTTATAATAATCCTCAAACGTCTGCTTC-AAAAAATTTACATTTTGAAG-AATCTT
CAAAATTCCGCTATAAAAACTCAATACCTCAACCAGTAGGAG---AATCTTCTACTAATTCTAATTCACCTACTTCTTCA
GCCATGAAACCTCCTACCTTTTCCTCTATTAATGTTATTAAAAAGGAATTTCAAATAGAC----TTAGAATATATTCATA
ATGACTTTTATTC-AAAACAAAATAATGAT-AAAAAAGATTGGTTCTTTGGATGTTTTGATCAA---ATTGCTAGAAATC
GCGTCAGACTAGAATGGATTTCAGATATGAA----AAAATTAGAAATTAATATTCCTTTTTTCATGTG-------GTTCT
CAACTTACACCATAAAAAATAATATATTTTATCCTTTTAATAAAAATCAAATAAACATGACAGGTAGTTTAATTCAAAGC
TGGACTTTAAAAGATG-GAAGTATAATTAAGTGTATTCATCCTCCGTTAACTGAAATTCAAGTTAATAATAATGAAGGAT
CTTTTGTT---ATGGCTCCTTTT-AAAAAAGGAAGAGAAGATGACAACTCCTCCTCTGTCAATTTAGCTGACAT--AAAA
AAGATATATCACCAAAATA-ATTATTCAAACCAACTTCTC-ACTACCATTTCAAAACAAATAGAAACATTATCTATGCAA
CTAGAGT-CAAAAAAATCTCCTGATATTGATGACATTACATCTAAATTAGAAACTTTATCTATA---AATAAAAAGGAAA
CAAAATTTCCCTTCGACATA--------GCTGCTCCGTATATTAATACTTCAAGAGTTCCTATACATCATCAAAAATCTC
TTAATTTACCT-GAAAAAACAGCTCCTTTAATTAGTAAGATTGAAGAAAAA-TTATCTAATTTAAGTACTTCCAAGTCAA
CTAATAATATTAATGTTTTGGATAAATATAGTT-CAAATAAACCAATCAATTCAGATGATGACGATGAAAATAAAATCAA
TAAAATAAATAATAGTTCTTGAAAAAATGTCTCTAGTACAAATTATTATACTAGACCTACTCCACCAGATATTCAATATG
AAGAACGACATAAATTCAGAGACTCAC-AATATGATGGAACTGCAGTTTATGAATGGAATATCGATGGAAAATCAGAATA
TGAAATATTAAATGTTCTTTCTGAAATGACCATGGCCATAACTACTTATAGGTCAAGAAATGCTCAAGAACATGCTATTA
TAAATTTTCTCACAATTGGTTTTACTAGTCAATTAAGAAATTGGTGGGACAATAGTATTAATATGAAAACTAAAGTTCAA
A-TTTTTAATCACGTTAAAATAGAAAATGAACAA-----CAAGCCTTAGATGGAAGCTCGATTCTTATTAATATGATTGC
TATGCATTTTATTGGTAATCC---AAAGGAGGAAATGTCAACAAACCAAGTAGTCCTTACTAATCTTAGGTGTCCTACAC
TAGATGATTATCGATGATATAAAGATGTATTCCATAGTAATATTTTTAGACGAGGTGATTGCAATCAATCTTTTTGGAAA
G--AAAGGTTTATATCTGGTCTTCCATCCCTATTTTCTCAAAGAATATTCCTAAAATTAAGAGAAAATGCGGGTCAAGAC
GAAATTTCATATGATAGTATGACTTATGGGCAAATATTTTCCTTTGT---TAAAAAAGAAGCAATTGCTTTGTGTCAAGA
ATTAGC-------------TATTCATCTGAAGAAAGGGAAAGACGTAAGGAATTAGGATGTCTTTGTGTTGCTTTTGGTT
TACCCAAAATTCAACCTCCCTCTGCCATCAATAAAAAGAGATATAGGGAAAATTTTCGATCAACTAGAAAAATTATTAAT
AACGATCCATAT----TATAA-AAAGACCTTTAAGGCACCCACCAGAAGACCAAAGAAAATTATAGATTCCAAAAGACCG
ATTTATTGTTATAAATGTGGACGAGTAGGTCATAAGGCTAACGAATGTGACTTAAAACAAAAGATTAATGAATTATGTGG
TCATGATCCAGACCTTCAAC-GAAAAATTTTAGCCTTATATTCACTAGAAACTTCCTCAGAACATAATCCTTACTGACCA
TAGTGAAGATAATCTACTGCAAACAAAATCAGATAATGAGTCAACCTCTTGTTGTTCAAAAGAGTCAACCCCGTTTTGTC
-AAAAAGGATGTTGTAATAA---TTGTTGAATTTCAAAAGATTTATTCTCATAAAAATTATTTTTCATTAATCAAAATTA
ATTTTTATTCATATTTACTCATTTAATTATTTCAGATGCAGAAAACTCAAC-CATCTTCCAGTTCC------AAAACCAA
AAACCTATACCTCACAC-AAAAAAGAAGAATTCATACCCAAGGTATTCAAGATTTACTC--AAAAAACATTCCCCCACCA
CAAAAGACTTATCAAATATACTCACTCAAACAACCAAAACCCATGCTTTACCTACAATACATAAAACAATTTCCAAACTT
TTCATCTATGAACTAATCATCCAAATATACCAGCTTCCA--CGATATGCAGGAAATCGTCATCAACAAAGTAAAGCAAGA
AAACTTCAACAGTTGATATATCAATTTCCTAACATCCGAAAAAATATCCCCCTATAGCATTTGGCGAACATGGGGACAGT
CTATATTAATA--TTTTCATATTACCAAACTGGAGGATTCTTT-ATATACATAAGAG--ACATTCAAAAAACTGATCCAT
ATTTTCAATTATGGAAATATGGCTTGGT--AAGGAAATTTTTCGAAGTACCAGAACCAAACACAGAATTTTTCCAAGAGT
TCACAAAATT-CTAGCAATATATATTTTCAACAGTATATTCTCTTCAAAGGAAAGAGTGGATTTATGAAGAAGTCATTTG
CACCAACATAGAAATGGTGGACGGCAAAATCAAACCAGCCC---ACTACTTCATACTCATTAATATAATAAAGTGTGATC
TTTATTGC-----AAAGATCCCGCTGTCTTACATCCAACTCAAGAAAGAGCATATGGGTTTTTCTACATCATCCGC-AAA
ATTAAAGAATTAATCCGAAAAAACGACAAAGACCCTGTTACTTTTATCCATTGTGGAAATACATCAGTTGTTTTTCCTAC
ATGGCTACAAGAGTATTTCATTACT-----GGTGTTAACCACTCTGAACCATTAACTCCATATTTATCTCAACTCAGAGC
TGGCAAATTTATCTCTCAAGAAGGCAAAATACTCTTATTGAAATTATTAGAAAACTGTCCGCAGGATCTTCCTGGCAAAA
ATTAGGACAT----------------------------------------------------------------------
---------------------------------------------------------------------TAAAAAATAAA
AAGATCCCGCTAAGTGAATAT--CACTTAGGCA----AAAATAAGGGACATATTTTACTAACATTTTCATTGCATGTACT
CCTATGACGACTCATCAAATATCCGGTATGCCACCTGACGATCTGAT-GAATTGTACATCCATCACCCAAAGGCACAAAA
GGACAA-------------------TATCG--CAACAAGACAAATAG-ATTATTCTACAAAGTGTACAAAGGAAGCCAC-
GGGAATGCA---CAAACTACCACTCCACATAAAGCCACATGAATCCAA----AAGTTGCATTTAAGCACAATCCAAAAAT
CACAATCAAAGTTATCAATAAAAGAATACTTACAAAATACAAAG-CTATCATATCAACTCAAAGCTACCAGATCAACTCA
AAGGGAAG-ACTGCCTCTGTCTGCATACGGCAAAG--------CGGCAAAAC----------------TTATCAAATACA
TTCCA-CAAA------CAAACAGAATCCATGTACTATAA-ATAGCCTGTATTGTAT---CTTCGTAGGGATTAAGTGT--
-----------TTTTCTTCAGTACAAAAAAT-ACAAAGAAAAACTTAGGAATCAGTTACAAAAGCCTCTCGCTTAAAATT
AGTTGTTACTCAATCCTTGTGTAAGTTCATTCAAAGTTCAATCAAAGTAAGTTATTATTCATATGTGCGTCTC-TTTTAT
TTACTTTCAACATTTGTTCAAAATTCTCAAAA---------------------TTGATTTTACTCCGTTATTAATTC---
AATAATAAACCTTCTTTTCAAAATC-AAAAATAAATTTCAAAACTTTTATTTTCAAAGTTTTTATTAATCGTTTGACGAG
ATTAATTACCTACCAAACAGTCCCCT------------TTTCGCTATATAATTAATCTGAACTACGTCCGAGACGGTCCA
TAACCCGTCCAGTCCTAGGGTGCATCT-
>EL10.1|CM009444.1|49459656:49465213|-
--------------------------------------------------------------------------------
-------CACTAATAGTTATAAAATTAGG-ATGGGTTGC----TATTCCGTCCTTTTGTGGTTTTGTTTTTTAGTAACTT
TGATGTACAT---G-TTTACTTTCTACGTAAACTTGCACTATATCACAATTGCTTGAT--AACTT------------CTA
CTATATTTTATTAGAATAG-TTAAGTTTTGTTTATTTAAAAGGAAAATCTATTATCT-TTA-------------------
--------------------------------------------------------------------------------
--------------------------------------------------------------------------------
--------------------------------------------------------------------------------
-------------------------------------------------------------TATGTACTAAGTTTAGTTT
AACTATCTAGTGTTAGTACTTTTCACT----AAAAGCTACCTACATCA--------------------------------
--------------------------------------------------------------------------------
--------------------------------------------------------------------------------
-------------------------------------------------------------------TATAAAATATAA-
TTTTGTGAGCTTAGTAGTTAAGAACTTGCACTAAGTGTTGGTCAGACGTTGGTCAGCCCTTGT----TAAATCCGTTGGT
CAGCCGTTAAGAGGAGAAAA---------------GGTGGTCCCCCTAAGGGTGGTCCCGTTGGTCCCATT---------
TATATGCATTTGCTTATCTGCTACGTGCACTAAATTTTAT-TATTATATGATCATGGCTACTTTTGTTAGAAAGTTATTT
TCACATGATAGTGATAACTCAAACACAGTACAAAGTAAGGAAATATCTTTTTCGATTAATTTTCAAAACTGGACTATACC
TAGGAAACATATCGATACAATTTATCAAATAGG-AAAACTTGATTTTAAGACAGCTTTTTCTATTAAGCATCATGAGGAA
ACTACGAGTTTAAATCAGGAATTTCAAAGTATTAAATTACTTAATAAGACAG-TATAGAT-AAATACTTGAAAACA--TA
TAGGTATATTCA-TTTTGGTATGG-TTCAAATAGCCTTAGCTTAAAA-CCACTGTCTAGAGAAGGTC---TTGATTGTCC
AATATATATAGCTCTAAGAGATAACCGCTTAGTTGGCTATAA-AGATTCCCTTTTAGCTATGA-TTCAAACTAATATTTG
TAATGGCCCAATCTACTTTAATTGTT---GTCCAAACTTTACGGTAGACT-TAACCGATCCATGGATACTAGAC-ACTTT
AGTTCTAGATGTC--CATCTTTCAAATAATTCAACAGTACAATTTA-GGAATATGTTAAAAGTTTCGCATTAATTTACCG
TGTCTATTTTAGAC-TTTTATC-TTCTCAACTTAATCCAAAATGTTTACTTCATCCCAC---TATAGATGAAACTATACT
CTTAAAAGTTGAAACTGAAAGTGCGGCTAC---------TTTTACTCCT-AAAAAATTAAAATGGAATGAAATTACTATT
CCTAAACAA-TTTTTAATTCATTATAATCCTCCTCCTAGAAACATTACTCAAAAGAAAATTGATCAAAT--TATAGAAGA
ACCTGATGGTCAAGTAATAATA----AAGTTAGGTACTAATTATGAAAGAGCTAGACCATCAACCTCCTATGAAAATGC-
TCGACC-TTCGTATGAAGATAATTCTTATAATAATCCTCAAACGTCTGCTTCAAAAAAATTTACATTTTGAAG-AATCTT
CAAAATTCCGTTACAAAAACCCAATACCTGAACCAGTAGGAG---AATCTTCTACTAATTCTAATTCACCTACTTCTTCA
GCCATGAAACCTCCTACCTTTTCCTCTATTAATGTTATTAAAAAGGAATTTCAAATAGAC----TTAGAATATATTCATA
ATGACTTTTATTC-AAAACAAAATAATGAT-AAAAAAGATTGGTTCTTTGGATGTTTTGATCAT---GTTGCTAGAAATT
ACGTCAGACTAAAATGGATTTCTGATATGAA----AAAATTAGAAATTAATATTCCTTTTTTCATCTG-------GTTCT
CAACTTACACCATAAAAAATAATATATTTTATCCCTTTAATAAAAATCAAATAAACATGACAGGTAGTTTAATTCAAAGC
TGGACTTTAAAAGATG-GAAGTATAATTAAGTCTATTCATCCTCCGTTAACTGAAATTCAAGTTAATAATAATGAAGGAT
CTTTTGTT---ATGGCTCCTTTT-AAAAAAGGAAGAGAAGATGACAACTCCTCCTCTGTCAATTTAGGTGACAT--AAAA
AAGATATATCACCAAAATA-ATTATTCAACCCAACTTCTC-ACTACCATTTCAAAACAAATAGAAATATTATCTATGCAA
CTAGAGT-CAAAAAAATCTCCTGATATTGATGACATTACATCTAAATTAGAAACTTTATCTATA---AATAAAAAGGAAA
CAAAATTTCCCTTCGACATA--------GCTGCTCTGTATATTAATACTTCAAGAATTCCTATACATCGTCAAAAATCTC
TTAATTTACCT-GAAAAAACAACTCCTTTAATTAGTAAGATTGAAGAAAAA-TTATCTAATTTAAGTACTTCCAAGTCAA
CTAATAATATTAATGTTTTGGATAAATATAGTT-CAAATAAATCAATCAATTCAAATGACGACGATGAAAATAAAATCAA
TAAAATAAATAATAGTTCTTGAAAAAATGTCTCTATTAGAAATTATTATACTAGACCTACTCCACCAGATATTCAATATG
AAGAACGACATAAATTCAGAGACTCAC-AATATGATGGAACTGCAGTTTATGAATGGAATATCAATGGAAAATCAGAATA
TGAAATATTAAATGTTCTTTCTGAAATGACCATGGCCATAACTAC---------------TGCTCAAGAACATACTATTA
TAGATTTTCTCACAACTGGTTTTACTGGTCAATTAAGAAATTGGTGGGACAATAGTATTAATATTGAAACTAAAGTTCAA
A-TTTTTAATCACGTTAAAATAGAAAATGAACAA-----CAAGCCTTAGATGGAAGCTCAATTCTTATTAATATGATTGC
TATGCATTTTACTGGTAATCC---AAAGGAGGAAATGTCAACAAACCAAGTAGTTCTTACTAATCTTAGGTGTCCTACAC
TAGATGATTATCGATGGTATAAAGATGTATTCCTTAGTAATATTTTTAGAAGAGGTGATTGCAATCAATCTTTTTGGAAA
G--AAAGGTTTATATCTGGTCTTCCATCCCTATTTTCTCAAAGAATATTTCTAAAATTAAGAGAAAGTGCGGGTCAAGAC
GAAATTCCATATGATAGTATGACTTATGGGCAAATATTTTCCTTTGT---TAAAAAAGAAGCAATTACTTTGTGTCAGGA
ATTAGCAATTCAAAGTAAATATTCATCTGAAAAAAGGGAAAGACGTAGAGAATTAGGAAGTTTTTGTGCTGCTTTTGGTT
TACCCAAAATTCAACCTCCCTCTGCCATCAATAAAAAGAGATATAGGGAAAATTTCCGACCAACTAGAAAAAGTATTAAT
AACGACCCATAT----TATAT-AAATACCTTTAAGGCACCCACCAGACCACCAAAGAAAATTATAGATTCCAAAAAACCG
ATTTATTGTTATAAATGTGGACGAGTAGGTCATAAGGCTAATGAATGTGACTTAAAACAAAAGGTTAATGAATTATGTGG
TCATGATCCAGACCTTCAAC-AAAAAATTTTAGCCTTATATTCACTAGAAACTTCCTCAGAACATAAT-CTTACTGACCA
TAGTGAAGATAATCTATTACAAATAAAATCAGATAATGAATCAACCTCTTGTTGTTCAAAAGAGTCAGCCCCGTTTTGTC
-AAAAAGGATGTTGTAATAATATTTGTTGAATTTCAAAAGGTTTATTCTCATAAAAATTATTTTTCATTAATCAAAATTA
ATTTC-----ATATTTACTCATTTAATTATTTCAGATGCAGAAAACTCAAG-CATCTTCCAGTTCC------AAAACCAA
AAACTCATACCTCACACAAAAAAAGAAGAATTCATACCCAAGGTATTCAAGATTTATTC--AAAAAACTTTCCCCCACCA
CAAAAGACTTATCAATTAACCTCACTCAAACAGCCAAAACCCATGCTTTACCTACAATACATAAAACAATTTCCAAACTT
TTCATATATGAACTAATCATCCAAATATATCAGCTTCCAACCGATATGCAGGAAATCATCATCAACAAAGTAAAGCAAGA
AAACTTCAACAGCTGGTATATCAATTTCCTAACATCCGAAAAAATATCCCCCTATAGCATTTGGCGAACATGGGGACGGT
CTATATTAATA--TTTTCATATTACCAAACTGGAGGATTCTTT-ATATCCATAAGAG--ACATTCAAAAAACTGATCCAT
ATTTTCAATTATGGAAATATGGCTTGGT--AAGAAAATTTTACGAAGTACCAGAACCAGACATAGAATTTTTCCAAGAGT
TCACAAAATT-CCAGCAATATATATTTTCAACAGTATGTTCTCTTCAAAGGAAAGAGTGGATTTATGAAGAAGTCATTTG
CGCCAACATAGAAATGGTGGACGGCAAAATTAAACCAGCCC---ACTACTTCATACTCATTAATATAGTAAAGTGTGATC
TTTATTGC-----AAAGATATCGCTGTCTTACATCCAACTCAAGCAAGAGCATATGGGTTCTTCTACATCATCCGC-AAA
ATTGAAGAATTAATTCGAAACAATGACAAAGACCCTGTTACTTTTATCCATTGCGGAAATACAACAGTTGTTTTTCCTAC
ATGGCTACAAGAGTATTTCATTACT-----GGAGTTAACCACTCTGAACCATTAACTCCATATTTATCTCAACTCGGAGC
TGGCAAATTTCTCTCTCAAGAAGGAAAAATACTCTTATTCAAATTATTAGAAAATTGTCCGCAGGATCTTCCTGGCAAAA
ATTAGGACAATAATAATAATAATAATAATAATAATAATAATAATAATAATAATAATAATAATAATAATAATAATAATAAT
AATAATAATAATAAAAGTCCGCAGGATCTTCCTGGCAAAAATTAGGACAATAAAAAAA-----------TAAAAAATAAA
AAGATCCCGCTAAGTGAATAT--CACTTAGGCA----AAAATAAGGGACATATTTTACTAACATTTTCAATGCAGGTACT
CCTATGATGACTCATCAAATATCCGGTATGCCAACTGACTATCTGAT-AA-------ATTATACACTCAAAGGCACAAAA
GGACAA----------------AGGGATTAATCTACAAAATAAACAAAGGAATCCTACAAAGT--ACAAAGGTATCCAC-
GGGCATCCA---CAAAC--CCACTCCACATAAAGTCACAAAAAACCAA----AAGTTTCATTTAGGCATAATCCAAAA-C
CACAATCAAAGTTATCAG---AAGAATACTTACCAAATACAAAGGTTACCAGATCAACTCAAAGCCAACAGAACAATTCA
AAGAAAAAAGTTGCGCCTGTCTTCAAACGGCAATGTCTACATACGACAAAGT----------------TTATCAAAAGAA
AGGTGGCGAAACTTATCAAACAGAATCCATGGACTATAA-ATAGCACGTATTGTAT---CTCCGTAGAGATCAAGT----
----------GTTTTCTTCAGTACAAAATTTTAGAGAGAAAAATTTAGGAATCTGTTACAAAAGCCTCTCGCTCAAAATT
AGTTATTACTCAATCCT--TGTAAGATCATTCAAAGTTCAAACAAAGTAAGTTATTATTCATATCTGCGTCTC-TTTTAA
TTGCTTTCAACATCTGTTCAAACTATTCAAAACATCTGTTCAAATTTTCAAAATTAATTTCATCCAGTTATTAATTC---
AATAATAAATTACTTTTTTAAAATC-AAAAATAAATTTCAAAACTTTTATTTTCAAAGTTTTTATTAATCATTTGACGAG
ATTAATTACCTACCAAATAGTCCCC-C-----------TTTCGCTATATAATTAATCTGAACTACGCCCGGAACGGTCCA
----------------------------
>EL10.1|CM009445.1|45608134:45612227|+
--------------------------------------------------------------------------------
--------ACTAGTAGTGTTAAAATTAGG-ATGAGTTGC----TATTCAGTTCTTTCGTGGTTTTATTTTTTAGTAACTA
TGATGTACAT---C-TTCATTTCATAGGTGAATTTGCACTTCACCACAATTGCTTGAT--AACTT------------CTA
CTTTATTTTATTAGAATAG-TTAAGTTTTGTTTATTTAAAAGGAAAATCTATTATCT-TTA-------------------
--------------------------------------------------------------------------------
--------------------------------------------------------------------------------
--------------------------------------------------------------------------------
-------------------------------------------------------------TATGTACTAAGTTTAGTTT
AACTATCTAGTGTTAGTACTTTTCACT----AAAAGCTACCTACATCA--------------------------------
--------------------------------------------------------------------------------
--------------------------------------------------------------------------------
-------------------------------------------------------------------TATAAAATATAA-
TTTTGTGAGTTTAGTAGTTAAGAACTTGCACTAAGT-----------GTTGGTCAGCCCTTGT----CAAATTCGTTGGT
CAGCCGTTAAGAAGAGAAAA---------------GGTGGTCCCGATAAGGGTAGTCCCGTTGGTCCCATT---------
TATATGTATTTACTTATCTGCTACGTGCACTAAATTTTAT-TATTATATGATCATGGCTACTTTTGTTAGAAAGTTATTT
TCACATGATAGTGATAACTCAAACATAGTACAAAGTAAGGAAATATTTTTTCCGATTAATTTTCAAGACTGGACTATACC
TAGGAAACATATCGATACAATTTATCAAATAGG-AAAACTTGATTTTAAGACTGCTTTTTCTATTAAGCATCATGAGGAA
ACTATGAGTTTAAATCAGGAATTTCAAAGTATGAAATTACTTAATAAGACATCTATAGATAAAATACTTGAAAACA--TA
TAGGTATATTCA-TTTTGGTATGG-TTCAAATAGC-----CTTAAAA-CCACTGTCTAGAGAAGGTC---TTGATTGTCC
AATATATATAGCTCTTAGAGATAATCGCTTAGTTGGCTATAA-AGATTCCCTTTTACCTATGA-TTCAAACTAATATTTG
TAATGGCCCAATCTACTTTAATTGTT---GTCCAAACTTTACAGTAGACT-TAACCGATCCATGGATACTAGAC-ACTTT
AGTTCTAGATGTC--CATCTTTCAAATAATTCAACAGTACAATTTAGGGAATATATTAAAATTTTCGCATTAATTTACCG
TGTCTATTTTAGAC-TTTTATC-TTCTCAACTTAATCCAAAATGTTTACTTCATCCCAC---TATAGATGAAACTATACT
CTTAAAAGTTGAAACTGAAAGTGCGGCTAC---------TTTTACTCCT-AAAAGATTAAAATGAAATGAAATTACTATT
CCTAAACAA-TTTTTAATTCATTATAATCCTCCTCCTAGAAATATTACTCAAAAGAAAATTGATCAAAT--TATAGAAGA
ATCTGATGGTCAAGTAATAATA----AAGTTAGGTACTAATTATGGAAGAGCTAGACCATCAACCTCCTATGAAAATGC-
TCGACC-TTCGTATGAAGATAATTCTTATAATAATCCTCAAACGTCTGCTTC-AAAAAATTTACATTTTGGAG-AATCTT
CGAAATTTCGCTATAAAAACCCAATACCTGAACCAGTAGGAG---AATCTTCTACTAATTCTAATTCACCTACTTCTTCA
GCCATGAAACCTCCTACCTTTTCCTCTATTAATGTTATTAAAAAGGAATTTCAAATAGAC----TTAGAATATATTCATA
ATGACTTTTATTC-AAAACAAAATAATGAT-AAAAAAGATTGGTTCTTTGGATGTTTTGATCAA---ATTGCTAGAAATC
ACGTCAGACTAGAATGGATTTCTGACATGAA----AAAATTAGAAATCAATATTCCTTCTTTCATCTG-------GTTCT
CTACTTACACCATAAAAAATAATATATTTTTTCCTTTTAATAAAAATCAAATAAACATGACAGGTAGTTTAATTCAAAGC
TGGACTTTAAAAGATG-GAAGTATAATTAAGTCTATTCATCCTCTGTTAACTGAAATTCAAGTTAATAATAATGAAGGAT
CTTTTGTT---ATGGCTCCTTTG-AAAAAAGGAAGAGAAGATGACAACTCCTCCTCTGTCAATTTAGGTGACAT--AAAA
AAGATATATCACCAAAATA-ATTATCCAAACCAACTTCTC-ACTACCATTTCAAAACAAATAGAAATATTATCTATGCAA
CTAGAGT-CAAAAAAATCTCCTGATATTGATGACATTATATCTAAATTAGAAACTTTATCTATA---AATAAAAAGGAAA
CAAAATTTTCCTTCGACATA--------GCTGCTCCGTATATTAATACTTCAAGAATTCCTATACATCGTCAAAAATCTC
TTAATTTACCT-GAAAAAACAACTCCTTTAATTAGTAAGATTGAAGAAAAA-TTATCTAATTTAAGTACTTCCAAGTCAA
CTAATAATATTAATGTTTTGGATAAATATAGTT-CAAATAAATCAATCAATTCAGATGATGACGAAGAAAATAAAATCAA
TAAAATAAATAATAGTTCTTGGAAAAATGTCTCTAGTAGAAATTATTATACTAGACCTACTCCACCAAATATTCAATATG
AAGAACGACATAAATTCAGAGACTCGC-AATATGATGGAACTGCAGTTTATGAATGGAATATCGATGGAAAATCATAATA
TGAAATATTAAATGTTCTTTCTGAAATGACCATGGCCATAACTACTTATAGGTCAAGAAATGCTCAAGAACATACTATTA
TAGATTTTCTCACAACTGGTTTTACTTGTCAATTAAGAAATTGGTGGGACAATAGTATTAATATGGAAACTAAAGTTCAA
A-TTTTTAATCACATTAAAATAGAAAATGAACAA-----CAAGCCTTAGATGGAAGCTCGATTCTTATTAATATGATTGC
TATGCATTTTATTGGTAATTT---AAAGGAGGAAATGTCAACAAACCAAGTAGTCCTTACTAA---------TCCTACAC
TAGATGATTATCGATGGTATAAAGATGTATTCCTTAGTAATATTTTTAGATGAGGTGATTGCAATCAATCTTTATGGAAA
G--AAATGTTTATATCTGGTCTTCCATCCCTATTTTCTCAAAGAATATTCCTAAAATTAAGAGAAAGTGCGGGTGAAGAC
GAAATTTCATATGATAGTATGACTTATGGGCAAATATTTTCCTTAGT---TAAAAAAGAAGCAATTGCTTTGTGTCAGGA
ATTAGCAATTCAAAGTAAATATTCATCTGAAAAAAGGGAAAGACGTAGTGAATTAGGAAGTTTTTGTGCTGCTTTTGGTT
TACCCAAAATTCAACCTCCCTCTACCATCAATAAAAAGAGATATAGGGAAAATTTTCGACCAACTAGAAAAATTATTAAT
AACGACCCATAT----TATAA-AAAGACCTTTAAGGCACCCACCAGACCACAAAAGAAAATTATAGATTCCAAAAGACCG
ATTTATTATTATAAATGTGGACGAGTAGGTCATAAGACTAACGAATGTGACTTAAAACAAAAGATTAATGAATTATGTGG
TCATGATCCAGACCTTCAACAAAAAAAATTTAGTCTTATATTCACTAGAAACTTCCTCAGAACATAAT-CTTACTGACCA
TAGTGAAGATAATCTATTGCAAATAAAATCAGATAATGAGTCAACCTCTTGTTGTTCAAAAGAGTCAGCCCCGTTTTGTC
-AAAAAGGATGTTGTAATAATATTTGTTGAATTTCAAAAGATTTATTCTCATAAAAATTATTTTTCATTAATCAAAATTA
ATTCTTATTCATATCTACTCATTTAATTATTTCAGATGCAGAAAACTCAAC-CATCTTCCAGTTCC------AAAACCAA
AAACCTATACCTCACAC-AAAAAAGAAGAATTCATACCCAAGGTATTCAAGATTTACTC--AAAAAACTTTCCCCCACCA
CAAAAGACTTATCAAATAACCTCACTCAAACAGCCAAAACCCATGCTTTACCTACAATACATAAAACAATTTCCAAACTT
TTCATATATGAACTAATCATCCAAATATATCAGCTTCCAACCGATATGCAGGAAATCATCATCAACAAAGTAAAGCAAGA
AAACTTCAACAGCTGGTATATCAATTTCCTAACATCCGAAAAAATATCCCCCTATAGCATTTGGCGAACATGGGGACGAT
CTATATTAATA--TTTTCATATTACCAAACTGGAGGATTCTTT-ATATCCATAAGAG--ACATTCAAAAAACTGATCCAT
ATTTTCAATTATGGAAATATGGCTTGGT--AAGGAAATTTTATGAAGTACCAGAACCAGACACAGAATTTTTCCAAGAGT
TCACAAAATT-CCAGC----------------------------------------------------------------
--------------------------------------------------------------------------------
--------------------------------------------------------------------------------
--------------------------------------------------------------------------------
--------------------------------------------------------------------------------
--------------------------------------------------------------------------------
--------------------------------------------------------------------------------
--------------------------------------------------------------------------------
--------------------------------------------------------------------------------
--------------------------------------------------------------------------------
--------------------------------------------------------------------------------
--------------------------------------------------------------------------------
--------------------------------------------------------------------------------
--------------------------------------------------------------------------------
--------------------------------------------------------------------------------
--------------------------------------------------------------------------------
--------------------------------------------------------------------------------
--------------------------------------------------------------------------------
--------------------------------------------------------------------------------
--------------------------------------------------------------------------------
----------------------------
>EL10.1|CM009440.1|12839325:12840404|+
--------------------------------------------------------------------------------
--------------------------------------------------------------------------------
-----------------------------------------------------------------------------CTA
CTATATTTTATTAGGATAGTTTGTGTTTTGTTTATTTAAAA-GAAAATCTATTATCT-TTA-------------------
--------------------------------------------------------------------------------
--------------------------------------------------------------------------------
--------------------------------------------------------------------------------
-------------------------------------------------------------TATGTATTAAGTTTCGTTT
AACTATCTAGTGTTACTA-TTTTCACT----AAAAGTTACCTACATCA--------------------------------
--------------------------------------------------------------------------------
--------------------------------------------------------------------------------
-------------------------------------------------------------------TATCGTATATAA-
TTTTGTGGGTTTAGTAATTAAGAAGTTGCAATAA-----------ATGTTAATCAATCCTTGT----TAAACCCGTTGGT
TAGCTGTTAAGAGGAGAAAA---------------GATGGTCCCAGTAAGGGTGGTCCCGTTAGTCCCATT---------
TATATGCATCTATTTAACTGTTTTATGTACAAAATTTTAT-TATTATACGATCATGGCAAATTTTTATTGGA--------
-------------------------------------AGGAAGTTTATTTTCCCATTAATTTTCAAAGTAGGACTATACC
TAAAAAACATATAGACGCAATTTAACAAATAGG-AAAACTTGACTTTAAAACTGCTTTTTCTATTAAGCACCAAGAGCAA
ACTACAAGTTTAAATCAGGAATGTCAGAGCATTAAATTACTTAATAAGAAATCTATAGAT-AAATATTTAAAAACA--TA
TAGATATATTCA-TTTTGGTATGA-TTCAGATACC-----TTTAAAG-CCTCTGTTTAGAGAAGGTC---TTGATTGTTC
AATATATATAACTTTAAGAGATAATCGCTTAGTTGGCTATAATAGATTCTCTTTTAGCTATGA-TTCAAACTGATATTTA
TAATGGTCCAATTTATTTTAATT------GTCCAAACTTTACTGTAGACT-TAACCGATCCATGGATGCTAGAT------
----------ATC--CATCTTTCAAATAATTTAACAGTATAATTTAGGGAATATGTTAAAAATTTCGCATTAATTTACCG
TGTATATTTTAGAT-TATTATC-TTCTCAACTAAATCCAAAATGTTTATTTCATCCCAC---TATAGATGAAACTATATT
ATTAAAAGTCGAAACTGAAAATGTATCTAC---------TTTTACTCCT--ATAAATTAAAATGGAATAAAATCACTATT
C-TAAATAA-TTTTTTATTCATTATAATCCTC---TTGAAAATATTGTTCAAAAGAAAATTGATCAAAT--TATAGAAGA
ACTTGATGGTCAAGTAATTATA----AAATTAGGTATTAATTTTATAAAAGCTAGAC-----------------------
--------------------------------------------------------------------------------
--------------------------------------------------------------------------------
--------------------------------------------------------------------------------
--------------------------------------------------------------------------------
--------------------------------------------------------------------------------
--------------------------------------------------------------------------------
--------------------------------------------------------------------------------
--------------------------------------------------------------------------------
--------------------------------------------------------------------------------
--------------------------------------------------------------------------------
--------------------------------------------------------------------------------
--------------------------------------------------------------------------------
--------------------------------------------------------------------------------
--------------------------------------------------------------------------------
--------------------------------------------------------------------------------
--------------------------------------------------------------------------------
--------------------------------------------------------------------------------
--------------------------------------------------------------------------------
--------------------------------------------------------------------------------
--------------------------------------------------------------------------------
--------------------------------------------------------------------------------
--------------------------------------------------------------------------------
--------------------------------------------------------------------------------
--------------------------------------------------------------------------------
--------------------------------------------------------------------------------
--------------------------------------------------------------------------------
--------------------------------------------------------------------------------
--------------------------------------------------------------------------------
--------------------------------------------------------------------------------
--------------------------------------------------------------------------------
--------------------------------------------------------------------------------
--------------------------------------------------------------------------------
--------------------------------------------------------------------------------
--------------------------------------------------------------------------------
--------------------------------------------------------------------------------
--------------------------------------------------------------------------------
--------------------------------------------------------------------------------
--------------------------------------------------------------------------------
--------------------------------------------------------------------------------
--------------------------------------------------------------------------------
--------------------------------------------------------------------------------
--------------------------------------------------------------------------------
--------------------------------------------------------------------------------
--------------------------------------------------------------------------------
--------------------------------------------------------------------------------
--------------------------------------------------------------------------------
--------------------------------------------------------------------------------
--------------------------------------------------------------------------------
--------------------------------------------------------------------------------
--------------------------------------------------------------------------------
--------------------------------------------------------------------------------
--------------------------------------------------------------------------------
--------------------------------------------------------------------------------
--------------------------------------------------------------------------------
--------------------------------------------------------------------------------
--------------------------------------------------------------------------------
----------------------------
>EL10.1|CM009444.1|49920553:49922986|+
--------------------------------------------------------------------------------
--------------------------------------------------------------------------------
-----------------------------------------------------------------------------CTA
CTATACTTTATCAGGATAGTTTATGTTTTGTTTATTCAAAA-GGAAATCTATTATTT-GTA-------------------
--------------------------------------------------------------------------------
--------------------------------------------------------------------------------
--------------------------------------------------------------------------------
-------------------------------------------------------------CATGTATTTAGTTCAGTTT
AACTATCTAGTACTACTACTTTTCACT----AAAAGTTACCTACACCA--------------------------------
--------------------------------------------------------------------------------
--------------------------------------------------------------------------------
-------------------------------------------------------------------TATAGTATATAA-
TTTCGTGGGTTTAGTAATTAAGAAGTTGCACTAAGTGTTGGTCAGACGTTGGTCGGTCCTTAT----TAAATCCATTGGT
CAACCGTTAAGAGGAGAAAA---------------GGTGCTCCCGGTAAGGGTGGTCCCCTCGGTCTCATT---------
TATATGCATCTACTTAACTGCTCTATGCACTAACTTTTAT-TATTATATGATCATGGCTACTTTTTGTAGAAAGTTATTT
TCACATGATAGTGATAACTCAAACGTAGTACACAGTAAGGAAATATA-TTTCCAATTAATTTTCAAAACTGGACTATACC
TAAAAAACATATAAATACAATTTATCAAATAGG-AAAAATTGACTTTAAAACCGCTTTTTCTATTAAGCACTACGAGGAA
ATTACAAGTTTAAATAAGGAATTTCAGAGTATTAAATTACTTAATAAGACATTTATAGAT-CAATATTTAAAAACG--TA
TAGATATATTCA-TTTTGGTATGA-TTCAAATAGC-----TCTAAAG-CCTACGTCTAGAGAATGTC---TTGATTGTCC
A------ATAACTTTAAGAGATAATCGCTTAGTTGGCTATAA-AGATTCTCTTTTAGCTATGA-TTCAAACTA-----TG
TAATGGTCCAATTTGCTTTAATCATT---GTCCAAACA--ACAGTAGACT-TAACTGATCCATGGATACTAGAC-ACTTT
AGTTCTAGATGTC--CACCTTTCAAATAATTCAACAGTACAATTTAGGGAATATGTCAAAAATTTCGCATTAATTTACCA
TGTATATTTTAGAC-TATTATC-TTCTCAACTATATCCAAAATGTTTACTTCATCCTACTACTATAGATGAAACTATATT
ATTAAAAGTTAAAACTGAAAGTGTAGCTAC---------TTTTACTCCT-AAAAATTTGAAATGGAATGAAATCACTATT
CCTAAATAA-TTTTTAGTTCATTATAATCCTCCTCCTAGAAATATTGCCCAAAAGAAAATTGATCAAAT--TATAGAAGA
ACCTGATGGTCAAGTAATAATA----AAGTTAGGTACTAATTTTGAAAGACCTAGACCATCAACTTCGTATGAAAATGC-
TCGACC-TTCATATGAAGAAAACTCTTCTGATAATCCTCGAACATCTACTTC-TAAAAAATTTCATTTTAAGG-AATCTT
CAAAATTCTGCTATAAAAATCCAATACCTGAACCAGTAGGAG---AATTCTCTACTAATTCAAATTCACCTAATTCTTCA
GCCATGAAACCATCTACATTTTCCTCTATTAATGTTATTGAAAAAGAATTTCAAACGGAT----TTAGAATATATTCATG
ATGATTTTTATTC-AAAAGAAAATAATGATAAAAAAGGATTGGTTCTTTGGATGTTTTGATCAA---ATTGCTAGAAATC
ATGTCAGACTAGAATGGATTTTTGATATGAA----AAAATTAGAAATTAACATTCTTTTTTTAACATGGTTCTCCGTTCT
CCACATATACTATTAAAAATAATATATTCTATCCTTTCAACAAAAATCAAATAAACATGACAAGTAGTTTAATTCAAAAT
TGGACGTTGAAGGATG-AAAGTATAGTTAAATCTATTCATCCTCC-TTAACTGAAATTCAAGCTAATAATAATGAAGGAT
CTTTTGTT---ATGGCTCCTTTA-AAAAAAGGTAGAGAAGATGATAATACTTCCTTTGCTAATTTAGGTGATAT---TAA
AAAATATATCACCAAAATA-ATTATTCAAATCAGCTTCTT-ACTACTATTTCAAAACAGAAAAAAATGTTATCTACACAA
CTAGAGT-CCAAATGCTCTTCTGATATTGAAGACATTACATC-AAATTAGGAACATTATCTATA---AATAAAAAGGAAA
CAAAATTTTCCTTTGATATA--------GCTACCTCACATATTAATACGCCAAGTATTCC--------------------
----------------------------------------------------CTCTCT----------------------
----TAACATTAATG-----------------------------------------------------------------
--------------------------------------------------------------------------------
--------------------------------------------------------------------------------
--------------------------------------------------------------------------------
--------------------------------------------------------------------------------
--------------------------------------------------------------------------------
--------------------------------------------------------------------------------
--------------------------------------------------------------------------------
--------------------------------------------------------------------------------
--------------------------------------------------------------------------------
-----------------------------------------------------AAGGAAGCTTTTGTGCTGCATTTGGAT
TACCTAAAATAAAACCTCCCTCTACCATCAATAAAAAGAGATATATATAGA----------------GAAAATAATTAAC
GACGATCCATATATACTATAT-AAAGACTTTTAAAAACCCCACTAGACCACCAAAGAAAATTATAGATCCTAAAAAATCA
ATTTATTGTTGTAAGTGCGGACGAGTAGGTCATAAGGCTAACGAATGTGACATAAAACAAAACGTCAATGAATTATGCGG
TCATGATTCAGACCTTAA---AAAAAAAATTAGCCTTATGTTCACTAGAAAATTCGCCAGATTATAAC-CTTACTAACCG
T----AAAACAATATAATTCAAATAAAATCAGATAATGAGTCAACTTCTTATTGTTCAAAAGAGTCAGCCCCATTTTATC
-AAAAAGGATGCTGTAATAATATTTATT----------------------------------------------------
--------------------------------------------------------------------------------
--------------------------------------------------------------------------------
--------------------------------------------------------------------------------
--------------------------------------------------------------------------------
--------------------------------------------------------------------------------
--------------------------------------------------------------------------------
--------------------------------------------------------------------------------
--------------------------------------------------------------------------------
--------------------------------------------------------------------------------
--------------------------------------------------------------------------------
--------------------------------------------------------------------------------
--------------------------------------------------------------------------------
--------------------------------------------------------------------------------
--------------------------------------------------------------------------------
--------------------------------------------------------------------------------
--------------------------------------------------------------------------------
--------------------------------------------------------------------------------
--------------------------------------------------------------------------------
--------------------------------------------------------------------------------
--------------------------------------------------------------------------------
--------------------------------------------------------------------------------
--------------------------------------------------------------------------------
--------------------------------------------------------------------------------
--------------------------------------------------------------------------------
--------------------------------------------------------------------------------
--------------------------------------------------------------------------------
--------------------------------------------------------------------------------
----------------------------
>EL10.1|CM009446.1|43499265:43501728|+
--------------------------------------------------------------------------------
--------------------------------------------------------------------------------
--------------------------------------------------------------------------------
---TATTTTATTAAGATAATTTAAGTTTTGTTTATTTAAACG--AAATATATTATCT-TTA-------------------
--------------------------------------------------------------------------------
--------------------------------------------------------------------------------
--------------------------------------------------------------------------------
-------------------------------------------------------------TACATATTAAATTTAGTTT
AACTATTTAGTGTTACTACTTTTCACT----AAAAGTTACCTACATCA--------------------------------
--------------------------------------------------------------------------------
--------------------------------------------------------------------------------
-------------------------------------------------------------------TATAGTATATAA-
TTTCGTGGGTTTAGTAATTAAAAAGCTCCACTAAGTGTTGGTCAGACGTTGGTTAGTCCTTGT----TAAATCCGTTGGT
CAACCGCTAAGAGGAGAAAA---------------GGTGGTTCCGATAA-GGTGGTTGCGTTGTTCCCATT---------
TTTATGCATGTAC-TAACTGCTTTATGCACTAAATTTTAT---TTATATGATCTTGGATACTTTTTGTAGAAAGTTATTT
TCACATGATAGTGATAGCTCAAACATAGTACATAGTTAAGGAATATCTTTTCCATTTAATTTTCAAAACTGGATTATACC
TAA-AAACATATACACACAATTTATCGAATAGG-AAAACTTGACTTTAAAACCGATTTTTCTATTAAGCACCATGAGGAA
ACTACAAGTTTAAA--AGGAATTTCAGAGTATTAAATTACTTAATAAGACATCTATAGAT-AAATATTTAAA------TA
TAGATATATTTA-TTTTGGTATGATTTTAAATATC-----TTTAAAAGCCTCTGTCTAGAGAAGGTC---TAGATCATCC
AATATATATGACTTGAAGAGATAACCGCTTACCTGGCTACAA-AGATTCTCTTTTAGCTATGA-TTCAAATAAATATTTG
CAATGGTCCAATTTACTTTAATTGTT---GTCCAAACTTTACAGTAGATT-TAAACGATCCATGGATACTAGACAACTTT
AGTTCTAGATTTC--CACCTT-CAAATAAATCAACAGTACAATTTAGGGAATATGTTAAATATTTCGAATTAATTCACTG
TGTATATTTTAGAC-TATTATG-TTCTCAACTAAATCCAA-ATGTTTACTTCATCCCAC---TTTAGATGAAACTATATT
ATTAAAAGTCAAACCTGAAAGTGCACCTAC---------ATTAACTCCT-AAAAAATTAAAATGGAATGAA-TCATTATT
CCTAAATAA--TTTTATTTCATTATAATCCTCCTCTTAGAAATATTGC-CTAAAGAAAATTAATCAATT-ATATAGAAGA
AC-TAATGGTCAAGTAATAATA----AAGTTAGGTACTAATTTTTGAA-----AGACCATCAACTTCTTATGAAAGTAAG
TCGACCTTTCATACGAAGAAAAATCTTCTGATAATCCTCAAACGTCTACTTA-TGAAAAATTACATTTTGAGGAAATCAT
CCAAATTCTGCTATAAAAACCAAATATTTGAACCAGTAAGAAATCAATCTTCTACTAATTCAAATTCACCTAGTTCTTCA
GCCATGAAACCACCTACCTCTTCTTCTATTGATGTTATTAAAAAAAA--TTCAAATAGAT----TTAGAATATATACATA
ACGATTTTTATTC-AAAAGAAAATAATGAT-AAAAAGGACTAGTTCTTTGGAT-TTTTGATCAA---ATTGCTAGAAATC
ATGTAAGACTAGAATAGTTTTCTGATATAAAA---AAAATTATAAATTAACATTCCTTTTTTCACATG-------GTTCT
CCACATACATCATTAAAAATAATATATTATATTGTTTCAACAAAAATCAAATAAATATGACAAGTAGTTTAATTCAAAGT
TGGACTTTAAAAGTTGAAAAATATAGTTCAATCTATTCATCCTCCCTTAACTGAAATTCAAGTTAATAATAATGAAGGAT
ATTTTGTT---ATGGCCCCTTTA-TAAAAAGGTTGAGAGGATGATAACTCCTCCTTTGTTAATATAGGTGACATTAAAAA
AAAAT---TCACCAAAATA-ACTATTCAAACCAGCTTATC-ATCGCTATTTCAAAACAGATAGAAATGTTATCTACACAA
CTAGAGT-CCAAAAAATCCCTTGAAATTGAAGATATTACATCGAAATTAGGAACATTATCTATA---AATAAAAAAGAAC
GAAAATTTCCCTTTAATATA--------GCTAACCCACATATTAATACTTCAAGTATTCGTATATATCATCAAAAATATC
TTAGTTTACCT--GAAAAATAACTCCTTTAATTAGTAAGATTGAAGAAAAA-TTATCTAGCCTAGGTACTTCTAAATCAA
CTAATAATATTAATGTTTTAGACATATACAGTT-CAAATAAAATTATCAATTTTGATGATGAAGA---AAATGAAATTAA
TAAAATAAACAATAGTTCTTGGAAAAATGTCTCTTGTAGAAATTATTTTACTAGACCTACTCCACCACATATTCAATATG
AAGAGCGACATAAATTCATAGACTCAC-AATATGATGAAACTGCAGTTTACAAATGGAATATTGATGGAAAATCAGAATA
TGAAATATTAAATGTCCTATCTAAAATGACGATGACTATTACTACTTATAGATCAAGGAATTGTCATGAACATACTATTA
TATATTTTCTCATAACTGGTTTTACCAGTCAATTAAGAAATTGGTGGGATAATAGTAGTAACATAGGAACACAAGTTCA-
--------------------------------------------------------------------------------
--------------------------------------------------------------------------------
--------------------------------------------------------------------------------
--------------------------------------------------------------------------------
--------------------------------------------------------------------------------
--------------------------------------------------------------------------------
--------------------------------------------------------------------------------
--------------------------------------------------------------------------------
--------------------------------------------------------------------------------
--------------------------------------------------------------------------------
--------------------------------------------------------------------------------
--------------------------------------------------------------------------------
--------------------------------------------------------------------------------
--------------------------------------------------------------------------------
--------------------------------------------------------------------------------
--------------------------------------------------------------------------------
--------------------------------------------------------------------------------
--------------------------------------------------------------------------------
--------------------------------------------------------------------------------
--------------------------------------------------------------------------------
--------------------------------------------------------------------------------
--------------------------------------------------------------------------------
--------------------------------------------------------------------------------
--------------------------------------------------------------------------------
--------------------------------------------------------------------------------
--------------------------------------------------------------------------------
--------------------------------------------------------------------------------
--------------------------------------------------------------------------------
--------------------------------------------------------------------------------
--------------------------------------------------------------------------------
--------------------------------------------------------------------------------
--------------------------------------------------------------------------------
--------------------------------------------------------------------------------
--------------------------------------------------------------------------------
--------------------------------------------------------------------------------
--------------------------------------------------------------------------------
--------------------------------------------------------------------------------
--------------------------------------------------------------------------------
--------------------------------------------------------------------------------
----------------------------
>EL10.1|CM009443.1|53087356:53091755|+
--------------------------------------------------------------------------------
--------------------------------------------------------------------------------
--------------------------------------------------------------------------------
--------------------------------------------------------------------------------
--------------------------------------------------------------------------------
--------------------------------------------------------------------------------
--------------------------------------------------------------------------------
--------------------------------------------------------------------------------
--------------------------------------------ATCA--------------------------------
--------------------------------------------------------------------------------
--------------------------------------------------------------------------------
-------------------------------------------------------------------TACAGTATACAA-
TTTCGTGGGTTTAATAATGAAGAAGTTGCACTAACTGTTGGTCAAACGTTGGTCAACCCTTGT----TAAATCTGTTGGT
TAGCCGTTAAGAGGAGAAAA---------------TATGGTCTCGGTAAGGGTGGTCCTATTGGTCGCATT---------
CATATGCACTTCCTTAACTGCTTTATGTACTAAATTTTAT-TATTATATGATCATGGCTACTTTTTGTGAAAAGTTATTT
TCACATGATAGTGGTAACT-AAACATAGTACATAGTAAGGAAATATCTTTTCCGATTAATTTTCAAAACTGAACTTTACC
TAAAA---ATATAGACACAATTTATCAAATAGG-AAAACTTCACTTTAAAACCGCTTTTTCTATTAATCACCACGAGGAA
ACTACAAGTTTAAATCAGGAATTTCAGAGCATAAAATTAC-TAATAAGACATTTATAGTT-AAATATTTAGAAACG--TA
TAGATATATTCA-TTTTGGTATGA-TGCAAATAGT-----TTTAAAG-CCTTTGTCTAGAGAAGGTA---TTGATTGTCC
AATATATATAGCTTTAAGAGATAATTACTTAGTTGGCTATAA-AGATTCTCTTTTAGTTATGA-TTCAAACTAATATATG
TAATGGTCCAATTTACTTTATT-------GTCCAAACTTTTTAGTAGACT-TAACCGATCC----ATACTAGAC-ACTTT
AGTTCTAGATGTC--CACCTTTCAAATAATTCAACTGTACAATGTAGGGAATATGTTAAGAATTTCGCATTAATTTACAG
TGTATATTTTAGAT-TATTATC-TTCTCAACTAAATCCAAAATGTTTACCTCATCCCAC---TATATATGAAACTATATT
ATTAAAAGTCGAAACTCAAAATGCAGCTAC---------TTTTACTCCT-AAAAAATTAAAATTGAATGAAATCACTATT
CCTAAATAACTTTTTAAATCATTATAATCCTCCTCCTAGAAATATTGCCCAAAAGAAATTTGATCAACT--TATAAAAGA
ACCTGATGATCAAGTAATAATAAATTAAGTTAGGTATCAATTTTGAAAAGGCTAGACCATCGACTTCTTATGAAAGTGC-
TCGACC-TTCATACGAAGAAAACTCATCTGATAATCCTCGAATGTCTACTTC-TAAAAAAATTCAATTTGAAA-AATCTT
CAAAATTCTGCTATAAAAACCCAATACATAAACAAGTAGGAG---AATCTTC----------------------------
--------------------------------------------------------------------------------
--------------------------------------------------------------------------------
-----------------------------------AAAATTC--------------------------------------
--------------------------------------------------------------------------------
--------------------------------------------------------------------------------
----------------------------------------------------------------------ACAT--TAAA
AAAATATATCACCAAAATA-ATTATTCAAATAAGTTTTTTGACTGCTATTTCAAAATAGATAGAAATGTTATCTACGCAA
CTAGAGT-CCAGAAAATCTTCTGATATTGAAGATATTACATCAAAATTAGGAACATTATCTATA---AATAAAAAATAAA
AAAAA-ATCCCTTTGATATA--------GCTACCCCACATATTAATACTTCAAGTATTCTCATATATCGTCAAAAATCTC
TTAATTTACCT-GAAAAAATAACTCCTTT-ATGAGTAAGATTGAAGAGAAA-TTATCTAACCTAAGTACTTCTAAATCAA
CTAATAATATTAATGTTTTAGATAAATATAGTT-CAAATAAAATAATCAATTCTGATGATGAAGA---AAATAAAATTAA
TAAAATAAATAATAATTCTTGGAAAAATGTCTCTAGTATAAACTATTATACTAGTCCTACTCCACCAGATATTCAATATG
AAGAACGACATAAATTAATAAACTCAC-AATATGATGGAACTGCATTTTATGAATGGAATAT---TGGAATATCATAATA
TGA-ATATTAAATATCCTATCTGAAATGACTATGATTATAACTACTTATAGATCAAGGAATTGTCATGAACATACTATTA
TAGATTTTCTCACTACTGGTTTTACCGGTCAATTAAGATATTTGTTGGACAATAGTATTAACATAGAAACAAAAGTTCAA
A-TACTTAATCACATCAAAATAGAAAATGAACAA-----TAAGCCTTAGACGAAAGCTCAATTTTTATTAATATGAATGC
TATGCATTTTATTGGAAATTC---AAAGGAAGCAATATCAACAAACCAAGTACTCCTTACTAATCTTAGGTGTACTACAC
TTGAAGATTATCCCCGGTATAAAGATGTATTTCTTAGTAATATTTTCAGACGAGATGATTGCAATCAATTCTTTTGGAAA
G--AAAGATTTATAGCTGGTCTTCCATCTCTATTTTCTGAAAGAATATTCCTAAAACTAAGAGAAATTGCAGGTCAAGAT
GAAATTTCATATGATAGTATGACTTATGGACAAATAATTTCCTTTG---TTAAAAAGTAAGCAATTGCTTTATGTCAAGA
ATTAGCAATTCAAAGTAAATATTCTTCTAGAAAAA---AAAGACGTAGAGAGTTAGGAAGCTTTTGTGTTGCATTTGGGT
TACCCAAAATTCAACCTCCCTCTGCCATTAATAAAAAGAGACATAAAGAAAATTTTCGACCAACTAGACAAATAATTAAC
AACGGCCCATAC----TATAAAAAGACCTTTAAAACCCCCCACTAGACCACCAAAGAAAATTATAGATCCCAAAAAACCA
ATTTATTGCTATAAGTGCGGATGATTAGGCCATAAGGCTAACTAATGTGACATAAAACAAAAGGTAAATGAATTATGTGG
TCATGATCCATACCTTCAACAAAAAAAATTTAGTCTTATGTTCACTAGAAAATTCCTTAGATCATAAC-ATTACCGACCA
TAGTGAAAATAATCTACTTCAAACAAAATCAGATAATGAGTCAACTTCTTGTTGTTCAAAAGAGTCAGTCCCATTTTGTC
-AAAAAGGATGCTGCAATAATATTTGTTCAATTTCAAAAGATTTATTTTCCTAAAAATTACTTTTTACTAATC-AAATTA
TTTTCCAATATTATTTTCCCATTTAATTATTTCAGATGCAGAAAACAC----CACTTTCTAGTTCCAAAGAAAAAACCAA
AAACTTATACTTCACACAAAAAACGAAAAATCCATACCCAAGGAATTCAAGATTTACTC-AAAAAAACTTTCCCCCACCA
CAAAAGATTAATCAAACAACCTCACTCAAACAGCCAAAACTCATACTTTACCTACAATACATAAAACAATTTCTAGGCTC
TTCATACTTGAACTAATAATTCAAATATATCAACTTCCAACCGATATGCAAGAAATCATCATCAACAAAGTAAAGCAAGA
AAATTTCAAAACATGATATATCAATTTCCTAACATCAGAAAAAATATCCCCCTACAACATTTGGCGAACATGGA-ACCGT
CTATATTACTC--TTTGCAAATTACCAAACTGGAGGCTTTTTC-CTATCCACGAGAG--ATCTTTAGAAGACTGATCCAT
ATTTTCAAACATGGAAATATGGCTTAAT--AAGGAAAGTTTACGAAGTACGGGAACTAGTCTCATAATTTTTTAAAGAGT
TCACAAAATT-CCAACAATATATATTTTCAATAATATATCCCATTCAAAAGAAATAATAGATATATGAAGAAATTATTTG
CGCCAATATAGAAATGGTGAACGACAAGATCAAACCAGCTC---ACTACTTCATACTGATTAATATAATTAATTGTGATC
TTTACTGCAAGCTAAGGATATAGCTATCTCACATCCCACTCAAGCAAGACCATAT-TGTTTTTTTACATCATCCACAAAA
ATTGAATAATTAATCAGAGAAACTGACAAA---------------ATCCAGTGTGGAAATACAACAGTTGTTTTCTCTAC
ATGGCTGCAAGAGTATTTTATTACC-----GGTGTCAACCACTCTGAACCACTGAATCCATATTTATCTCAACTTAGAGC
TAGAAAATTCTTATCTTAAGAAGGCAAAACACTCTT----------------------------------CCTGGCAAAA
GTCAGGGCA-----------------------------------------------------------------------
---------------------------------------------------------------------TTAAAAATAAA
AAGAACTCGCTAAGTGATTAT--CACTTAGGCA----AAAATAAAGGACATATTTTACTAATGTTTTCAATGCAGGTATG
CAAATGATGATTCATCAAATACCAGGTGTACCACCTGAATATCTGAT-GAATCCTAAGTACAACACACAAATGTACAAAA
CAACAA----------------AAATATCAATTACCACAAAGACAAAAAGAA----GAAAAGACTAAAGTTCCATCAAC-
-----TTCA--------------TCCTCCAAGGATGATCGATCAGCAA----AGCACACATCCTTCCACA--TGAATA--
------CAAAGCTTTCATTCAAAGAAAA-TTACAAAGTTCAAGTGATGATG----------------------CAAACTA
AAAAGAATACATTTTCCTAT-TCCAAGCGGCAATGCA--------------------------------AATTAGAATTG
TATCAAATAACTC-------CAAAACTCATGTACTATAAATAGGAACATGTAAGAC----------TGTAGCAAAGCA--
----------AGTTTTCTCAGAAGAAAGTACTTGAGAGAAAAAATTA---ATCCTATACAAAAGCCTCATACTCAAAAAT
AGTTATTACTCAATCCTTGTAAAAGTTCATTCAA-GTTCAATCAAAGTAAGTTATTATTCATATCTGCGTTTCAATATTA
TTGTTTACAATATTTGTTC-------------------------------------------------------------
--------------------------------------------------------------------------------
--------------------------------------------------------------------------------
----------------------------
>EL10.1|CM009443.1|21190391:21192340|-
--------------------------------------------------------------------------------
--------------------------------------------------------------------------------
--------------------------------------------------------------------------------
--------------------------------------------------------------------------------
--------------------------------------------------------------------------------
--------------------------------------------------------------------------------
--------------------------------------------------------------------------------
--------------------------------------------------------------------------------
--------------------------------------------------------------------------------
--------------------------------------------------------------------------------
--------------------------------------------------------------------------------
-----------------------------------------------------------------------ATATATAA-
TTTTATGGGTTTAGTAGTTAAGAACTTGCACTAAGTGTTGGTCAGACGTTGGTCATCCCTTAT----TAAATTCGTTGGT
CAGCCGTTAAGAAAAGAAAA---------------GGTGTACCCGTTAAGGGTGGTCCCGCTGGTCCCATTGGTCCCATA
TATATGCATTTACTTATCTGCTACATGCACTAAATTTTAT-TACTATATGATCATGGCTACTTTTGTTAGGAAGTTATTT
TCACATGATAGTGATAACTCAAACATAGTACAAAGTAAAGAAATATCTTTTCCGATTAATTTTCAAAACTAGACTATACC
TAGGAAACATATCGACACAATTTATCAAATAGGAAAAACTTGACTTTAAGACCACTTTTTGTATTAAGCATCACGAGGAA
ACCACGAGTTTAAATCAGGAATTTCAAAGTATTAAATTACTTAATAAGACATCTATAGAT-AAATACTTAAAAACA--TA
TAGATATATTCA-TTTTGGTATGA-TTCAAATAGC-----CTTAAAA-CCACTGTCTAGAGAAGGTC---TTGATTATCC
AATATATATAGCTTTAAAAGATAATCGCTTAGTTGGCTATAA-AGATTCCCTTTTAGCTATGA-TTCAAACTAATATTTT
TAATGGTCCAATCTACTTTAATTGTT---GTCCAAACGTTACAGTAGACT-TAATCGATCCATGGATACTAGAC-ACTTT
AGTTCTAGATGTC--CATCTTTCAAATAATTCAACAGTACAATTTAGGGAATATGTTAAGAATTTTGCATTAATTTACCG
TGTATATTTTAGAC-TTCTATC-TTCTCAACTAAATCCAAAATGTTTACTTCATCCCAC---TATAGATGAAACTATAAT
CTTAAAAGTTGAAACTGAAAGTGCAGCTTC---------TTTTACTCCTAAAAAATTAAAAATGGAATGAAATTACTATT
CCTAAACAA-TTTTTAATTCATTATGATCCTCCTCCTAGAAATATTACTCAAAAGAAAATTGATCAAAT--TATCGAAGA
ACGTGATGGTCAAGTAATAATA----AAGTTAGGTACTAATTTTGAAAAGGCTAGACCATCAACCTCTTACGAAAATGC-
TCGACC-TTCATATGATGAAAATTCATATAATAATCCTCAAATGTCTGCTTC-TAAAAATTTACATTTTGAAG--AACTT
CAAAATTTTGCTATAAAAACCCAATATCTGAACCAATAGGAG---AATCTTCTACTAATTCCAATTCACCTACTTCTTCG
GCCATGAAACCACCTACCTTTTCCTCTATTAATGTTATTAAAAAAGAATTTCAAATAGAC----TTAGAATATATTCATA
ATGATTTTTATTC-AAAACAAAATAATGAT-AAAAAAGATTGGTTCTTTGGATGTTTTGATCAA---ATTGCTAGAAATC
ATGTCAGACTAGAATGGATTTCTAATATGAA----AAAAATAGAAATTAATATTCCTTTTTTCACCTG-------GTTTT
CAACATATACCATAAAAAATAATATATTTTATCCTTTCAATAAAAATCAAATAAACATGACAAGTAGTTTAATTCAAAGT
TGGACTTTAAAAGATG-GAAGTATAATTAAATCTATTCATCCTCCGTTAACCGAAACTCAAGTTAATAATAATGAATGAT
TTTTTGTT---ATGGCTCCTTTT-TAACGAGGTAGAGAAGATGACAACTCCTCCTCTGCTAGTTTAGGTGACAT--AAAA
AAAATTTATCACCAAAATA-ATTATTCAAACCAACTTCTC-ACTACCA-TTCAAAACAAATAGAAATACTATCTATGCAA
CTAGAGT-AAAAAAAATCTCCTGATATTGATGACATTACATCTAAACTAGGAACATTATCTATA---AATAAAAAGGAAA
CAAAATTTCCCTTCGACATA--------ACTGCTCCGCATATTAATACTTCAAGTATTCCTATATATCGTCAAAAATCTC
TTAATTTACCT-TAAAAAAAAACTCCTTTAATTAGTAAGATTGAAGAAAAA-----------------------------
--------------------------------------------------------------------------------
----------------------------------------------------------------------ATTCTA----
--------------------------------------------------------------------------------
--------------------------------------------------------------------------------
--------------------------------------------------------------------------------
--------------------------------------------------------------------------------
--------------------------------------------------------------------------------
--------------------------------------------------------------------------------
--------------------------------------------------------------------------------
--------------------------------------------------------------------------------
--------------------------------------------------------------------------------
--------------------------------------------------------------------------------
--------------------------------------------------------------------------------
--------------------------------------------------------------------------------
--------------------------------------------------------------------------------
--------------------------------------------------------------------------------
--------------------------------------------------------------------------------
--------------------------------------------------------------------------------
--------------------------------------------------------------------------------
--------------------------------------------------------------------------------
--------------------------------------------------------------------------------
--------------------------------------------------------------------------------
--------------------------------------------------------------------------------
--------------------------------------------------------------------------------
--------------------------------------------------------------------------------
--------------------------------------------------------------------------------
--------------------------------------------------------------------------------
--------------------------------------------------------------------------------
--------------------------------------------------------------------------------
--------------------------------------------------------------------------------
--------------------------------------------------------------------------------
--------------------------------------------------------------------------------
--------------------------------------------------------------------------------
--------------------------------------------------------------------------------
--------------------------------------------------------------------------------
--------------------------------------------------------------------------------
--------------------------------------------------------------------------------
--------------------------------------------------------------------------------
--------------------------------------------------------------------------------
--------------------------------------------------------------------------------
--------------------------------------------------------------------------------
--------------------------------------------------------------------------------
--------------------------------------------------------------------------------
--------------------------------------------------------------------------------
----------------------------
>EL10.1|CM009446.1|40352266:40353179|+
--------------------------------------------------------------------------------
--------------------------------------------------------------------------------
--------------------------------------------------------------------------------
--------------------------------------------------------------------------------
--------------------------------------------------------------------------------
--------------------------------------------------------------------------------
--------------------------------------------------------------------------------
--------------------------------------------------------------------------------
--------------------------------------------------------------------------------
--------------------------------------------------------------------------------
--------------------------------------------------------------------------------
--------------------------------------------------------------------------------
------------------------------------------CAGACGTTGGTTAGCCCTTGT----TAACTACGGTGGT
CAGCCGTTAAGAGGAGAAAA---------------GGTGGTTCCCGTAAGGGTGGTCCCGTTGGTCCCATT---------
TATATGCATCTACTTAACTGCTTCATGCACTAAATTTTAT-TATTATATGATCATGGCTACTTTTTATAGAAAGTTATTT
TCTCATGATAGTGATAACTCAAACATAGTACATACTAAGGAAATATCTTTTTCGATTAATTTTCAAAACTAGACTATACC
TAAGAAACATATAAACACAATCTATCAAATAGG--AAACTTGACTTTAAAACCGCTTTTTCTATTAAGCACCACGAGGAA
ACTATGAGTTTAAATCATGAATTTCAGAGCTTTAAATTACTTAATAAGACATCTATAGAT-AAATATTTAAAAATATGTA
TAAATATATTCA-TTTTGGTATGA-TTCAAATAGT-----CTTAAAA-CCTCTGTCTAGAGAAGGTC---TTGATTGTCC
AATATATATATAGCT--GAGATAATCACTTAGTTTGCTATAA-AGGTTTCCTTTTAGCTATAA-TTCAAACTAATATTTG
TAATGGACCAATTTACTTTAATTGTT---GTCCAAACCTTACAGTAGACT-TAACCAATCCATGGATACTAGCC-ACTTT
ATTTCTAGATGTC--CATCTTTCAAATAATTCAACAGTACAAGTTAGGGAATATGTTAAAAGTTTCGCATTAATTTACCG
TGTATATTTTAGAC-TTTTATT-TTCTCAACTAAATCCAAAATATTTACTTCATCCCAC---TATAGATGAGACTATATT
ATTAAAAGCTAAAACTGAAAGTGTAGCTAC---------TTTTACTCCT-AAAAAATTAAAATGGAATGAAATTACTATT
CCTAAAAAA-ATTTTAATTCATTATAATCCTCCTCCTAGAAATATTACTCAAAAGAAAATTGATCA--------------
--------------------------------------------------------------------------------
--------------------------------------------------------------------------------
--------------------------------------------------------------------------------
--------------------------------------------------------------------------------
--------------------------------------------------------------------------------
--------------------------------------------------------------------------------
--------------------------------------------------------------------------------
--------------------------------------------------------------------------------
--------------------------------------------------------------------------------
--------------------------------------------------------------------------------
--------------------------------------------------------------------------------
--------------------------------------------------------------------------------
--------------------------------------------------------------------------------
--------------------------------------------------------------------------------
--------------------------------------------------------------------------------
--------------------------------------------------------------------------------
--------------------------------------------------------------------------------
--------------------------------------------------------------------------------
--------------------------------------------------------------------------------
--------------------------------------------------------------------------------
--------------------------------------------------------------------------------
--------------------------------------------------------------------------------
--------------------------------------------------------------------------------
--------------------------------------------------------------------------------
--------------------------------------------------------------------------------
--------------------------------------------------------------------------------
--------------------------------------------------------------------------------
--------------------------------------------------------------------------------
--------------------------------------------------------------------------------
--------------------------------------------------------------------------------
--------------------------------------------------------------------------------
--------------------------------------------------------------------------------
--------------------------------------------------------------------------------
--------------------------------------------------------------------------------
--------------------------------------------------------------------------------
--------------------------------------------------------------------------------
--------------------------------------------------------------------------------
--------------------------------------------------------------------------------
--------------------------------------------------------------------------------
--------------------------------------------------------------------------------
--------------------------------------------------------------------------------
--------------------------------------------------------------------------------
--------------------------------------------------------------------------------
--------------------------------------------------------------------------------
--------------------------------------------------------------------------------
--------------------------------------------------------------------------------
--------------------------------------------------------------------------------
--------------------------------------------------------------------------------
--------------------------------------------------------------------------------
--------------------------------------------------------------------------------
--------------------------------------------------------------------------------
--------------------------------------------------------------------------------
--------------------------------------------------------------------------------
--------------------------------------------------------------------------------
--------------------------------------------------------------------------------
--------------------------------------------------------------------------------
--------------------------------------------------------------------------------
----------------------------
>EL10.1|CM009441.1|3849542:3851280|-
--------------------------------------------------------------------------------
--------------------------------------------------------------------------------
--------------------------------------------------------------------------------
--------------------------------------------------------------------------------
--------------------------------------------------------------------------------
--------------------------------------------------------------------------------
--------------------------------------------------------------------------------
--------------------------------------------------------------------------------
--------------------------------------------------------------------------------
--------------------------------------------------------------------------------
--------------------------------------------------------------------------------
--------------------------------------------------------------------------------
-------------------------------------------AGACGTTGGTCAGCCCTTGT----TAAATCCGTTGGT
CAGCTGTTAAGAGGAGAAAA---------------GGTGGTCCCGGTAAGGG---------TGGTCCCATT---------
TATATGCATTTGCTTATCTGCTACGTGCACTAAATTTTAT-TATTATATGATCATGGCTACTTTTGTTAGAAAGTTATTT
TCACATGATAGTGATAACTCAAACATAGTACAAAGTAAGGAAATATCATTTCTGATTAATCTTCAAAACTAGACTATACC
TAGGAAACATATCGATACAATTTATCAAATAGG-AAAACTTGATTTTAAGACTGCTTTTTCTATTAAGCATCATGAGAAA
ACTACGAGTTTAAATCAGGAATTTCAAAGTATTAAATTACTTAATAAGACATCTATAGAT-AAATACTTGAAAACA--TA
TAGGTATTTTCA-TTTTGGTATGG-TCCAAATAGC-----CTTAAAA-CCACTGTCTAGAGAAGGTC---TTGATTGTCC
AATATATATAGCTCTTAGAGATAATCGCTTAGTTGGCTATAA-AGATTCCCTTTTAGCTATGA-TTCAAACTAATATTTG
TAATGGCCCAATCTACTTTAATTGTT---GTCCAAACTTTACAGTAGACT-TAACCGATCCATAGATACTAGAC-ACTGT
AGTTCTAGATGTC--CATCTTTCAAATAATTTAACAGTACAATTTAGGGAATATGTTAAAAATTTTGCATTAATTTACCG
TGTCTATTTTAGAC-TTTTATC-TTCTCAACTTAATCCAAAATGTTTACTTCATCCCACTA-TATAGATGAAACTATACT
CTTAAAAGTTGAAACTGAAAGTGCGACTAC---------TTTTACTCCT-AAAAAATTAAAATGGAATGAAATTACTATT
CCTAAACAA-TT--------------------------------------------------------------------
------------------AATA----ATGTTAGGTACTAATTATGAAAGAGCTAGACCATCAACCTCCTATGAAAATGC-
TCGACC-TTCATATGAAGATAATTCTTATAATAATCCTCAAACATCTGCTTC-AAAAAATTTACATTTTGAAG-TATCTT
CAAAATTTTGCTATAAAAACCCAATACCTGAACCAGTAGGAG---AATCTTCTACTAATTTTAATTCACCTACTTCTTCA
GCCATGAAACCTCCTACCTTTTCCTCTATTAATGTTATTAAAAAGGAATTTCAAATAGAC----TTAGAATATATTCATA
ATGACTTTTATTC-AATACAAAATAATGAT-AAAAAAGATTGGTTCTTTGGATGTTTTGATCAA---ATTGCTAGAAATC
ACGTCAGACTAGAATGGATTTCTGATATGAA----AAAATTAGAAATTAATA-TCCTTTTTTCATCTG-------GTTCT
CAACTTACACCATAAAAAATAATATATTTTATCCTTTTAATAAAAATCAAATAAACATGACAGGTAGTTTAATTCAAAGC
TGGACTTTAAAAGATG-GAAGTATAATTAAGTCTATTCATCCTCCGTTAACTGAAATTCAAGTTAATAATAATGAAGGAT
CTTTTGTT---ATGGCTCCTTTT-AAAAAAGGAAGAGAAGATGACAACTTCTCCTCTGTCAATTTAGGTGACAT--AAAA
AAGATATATCACCAAAATA-ATTATTCAAACCAACTTCTC-ACTACCATTTCAAAACAAATAGAAATATTATCTATGCAA
CTAGAGT-CAAAAAAATCTCCTGATATTAATGACCCTACATTTAAATTAGAAACTTTATCTATA---AATAAAAAGGAAA
CAAAATTTCCCTTCGACATA--------GCTGCTCCGTATATTAATACTTCAAGAATTCCTATACATCGTCAAATTT---
--------------------------------------------------------------------------------
--------------------------------------------------------------------------------
--------------------------------------------------------------------------------
--------------------------------------------------------------------------------
--------------------------------------------------------------------------------
--------------------------------------------------------------------------------
--------------------------------------------------------------------------------
--------------------------------------------------------------------------------
--------------------------------------------------------------------------------
--------------------------------------------------------------------------------
--------------------------------------------------------------------------------
--------------------------------------------------------------------------------
--------------------------------------------------------------------------------
--------------------------------------------------------------------------------
--------------------------------------------------------------------------------
--------------------------------------------------------------------------------
--------------------------------------------------------------------------------
--------------------------------------------------------------------------------
--------------------------------------------------------------------------------
--------------------------------------------------------------------------------
--------------------------------------------------------------------------------
--------------------------------------------------------------------------------
--------------------------------------------------------------------------------
--------------------------------------------------------------------------------
--------------------------------------------------------------------------------
--------------------------------------------------------------------------------
--------------------------------------------------------------------------------
--------------------------------------------------------------------------------
--------------------------------------------------------------------------------
--------------------------------------------------------------------------------
--------------------------------------------------------------------------------
--------------------------------------------------------------------------------
--------------------------------------------------------------------------------
--------------------------------------------------------------------------------
--------------------------------------------------------------------------------
--------------------------------------------------------------------------------
--------------------------------------------------------------------------------
--------------------------------------------------------------------------------
--------------------------------------------------------------------------------
--------------------------------------------------------------------------------
--------------------------------------------------------------------------------
--------------------------------------------------------------------------------
--------------------------------------------------------------------------------
--------------------------------------------------------------------------------
--------------------------------------------------------------------------------
----------------------------
>EL10.1|CM009443.1|26135426:26140204|+
--------------------------------------------------------------------------------
--------------------------------------------------------------------------------
--------------------------------------------------------------------------------
--------------------------------------------------------------------------------
--------------------------------------------------------------------------------
--------------------------------------------------------------------------------
--------------------------------------------------------------------------------
--------------------------------------------------------------------------------
--------------------------------------------------------------------------------
--------------------------------------------------------------------------------
--------------------------------------------------------------------------------
--------------------------------------------------------------------------------
--------------------------------------------------------------------------------
--------------------------------------------------------------------------------
---------------------------CACAAAATTATAT-T-TTATATGATCATGGCTACTTTTGTTAGAAAGTTATTT
TCACATGATAGTGATAACTTAAACATAGTACAAAGTAAGGAAATATCTTTTCCGATTAATTTTCAAAACTGGACTACACC
TAGGAAACATATCGATACAATTTATCAAATAGG-AAAACTTGATTTTAAAACAGCTTTTTCTATTAAGCATCATGAGGAA
ACTACGAGTTTAAATCAGGAATTTCATAGTATTAAATTACTTAATAAGACATCTATACAT-AAATACTTGAAAACA--TA
TAGGTATATTCA-TTTTGGTATGA-TTCAAATAGC-----CTTAAAA-CCACTGTCTACAGAAGGTC---TGGATTGTCC
AATATACATAGCTCTAAGAGATAACCGCTTAGTTGGCTATAA-AGATTCCCTTTTAGCTATGA-TTCAAACTAATATTTG
TAATGGCCCAATCTACATTAATTGTT---GTCCAAACTTTACGGTAGACT-TAACCGATCCATGGATACTAGAC-ACTTT
AGTTCTAGATGTC--CATCTTTCAAATAATTCAACTGTACAATTTAGGGAATATGTTAAAAATTTTGCATTAATTTACCG
TGTCTAATTTAGAC-TTTTATC-TTCTCAACTTAATCCAAAATGTTTACTTCATCCCAC---TATAGATGAAACTATACT
CTTAAAAGTTGAAACTGAAAGTGCGGCTAC---------CTTTACTCCT-AAAAAATTAAAATGGAATGAAATTACTATT
CCTAAACAA-TTTTTAATTCATTATAATCCTCCTCCTAGAAACATTACTCAAAAGAAAATTGATCAAAT--TATAGAAGA
ACCTCATGGTCAAGTAATAATA----AAGTTAGGTACTAATTATGAAAGAGCTAGACCATCATTCTCTTATTAAAAAGC-
TCGATC-TTCGTATGAAGATAATTCTTTTAATAATCTTGAAACGTCTGCTTC-AAAAAATTTACATTTTGAAG-AATCTT
CAAAATTCCGTTATTAAAACCCAATACCTAAACCAGTAGGAG---AATCTTCTACTAATTCTAATTCACCTACTTCTTCA
GCCATGAAACCTCCTACTTTTTCCTCTATTAATGTTATTAAAAAAGAATTTCAAATAGAC----TTAGAATATATTCATA
ATGACTTTTATTC-AAAACAAAATAATGAT-AAAAAAGATTGGTTCTCTGGATGTTTTGATCAA---GTTGCTAGAAATC
ACGTCAGACTAGAATGGATTTCTGATATGAA----AAAATTCGAAATTAATATTCCTTTTTTCATCTG-------GTTCT
CAACTTACACCATAAAAAATAATATATTTTATCCTTTTAATAAAAATCAAATAAACATGACAGGTAGTTTAATTCAAAAC
TGGACTTTAAAAGATG-GAAGTATAATTAAGTCTATTCATCCTCCGTTAACTGAAATTCAAGTTAATAATAATGAAGGAT
CTTTTGTTATAATGGCTCCTTTT-AAAAAAGGAAGAGAAGATGACAACTCATCCTCTGTTAATTTAGGTGACAT--AAAA
AAGATATATCACCAAAATA-ATTATTCAAACCAACTTCTC-ACTACCATTTCAAAACAAATAGAAATATTATCTATGCAA
CTAGAGT-AAAAAAAATCTCCTGATATTGATGACATTACATCTAAATTGGAAACTTTATCTATA---AATAAAAAGGAAA
AAAAA-TTCCCTTCGACATA--------GCTGCTCCGTATATTAATACTTCAAGAATTCCTATACATCGTCAAAAATCTC
TTAATTTACCT-GAAAAAACAACTCCTTTAATTATTAAGATTGAAGAAAAA-TTATCTAATTTAAGTACTTCCAAGTCAA
CTAATAATATTAAAGTTTTGGATAAATATAGTT-CAAATAAATCAATCAATTCAGATGATGACGATGAAAATAAAATTAA
TAAAATAAATAATAGTTTTTGGAAAAATGTCTCTAGTA-----TATTATACTAGACCTACGCCACCTGATATTCAATATG
AAGAACGACATAAATTCAGAGACTCAC-AATATGATGGAACTGCAGTTTATGAATGGAATATCGATGGAAAATCAGAATA
TGAAATATTAAATGTT----------------------------------------------------------------
--------------------------------------------------------------------------------
---------------------------------------------------------------------AATATGATTGC
TATGCATTTTATTGGTAATCC---AAAGGAGGAAATGTCAACAAACCAAGTAGTTCTTACTAATCTTAGGTGTCCTACAC
AAGATGATTATCGATGGTATAAAGATGTATTCCTTAGTAATATTTTTAGAAGAGGTGATTGCAATCAATCTTTTTGGAAA
G--AAAGGTTTATATCTGGTCTTCCATCCCTATTTTCTCAAAGAATATTCTAATAATTAAGAGAAAGTGCGGGTAAAGAC
GAAATTCCATATGATAGTATGACTTATGGGCAAATATTTTCCTTTGT---TAAAAAAGAAGCAATTGCTTTGTGTCAGGA
ATTAGCAATTCAAAGTAAATATTCATCTAAAAAAAGGGAAAGACGAAGAGAATTAGGAAGTTTTTGTGCTGCTTTTGGTT
TACCCAAAATTCAACCTCCCTCTGCCATCAATAAAAAGAGATATAGGGAAAATTTTCGACCAACTAAAAAAATTATTAAT
AACGACCCATAT----TATAA-AAAGAACTTTAAGGCACCCACCAGACCACCAAAGAAAATTATAGATTCCAAAAGACCG
ATTTATTGTTATAAATGTGGACGAGTAGGTCATAAGGCTAACGAATGTGACTTAAAACAAAAGATTAATGAATTATGTGG
TCATGATTCAGACCTTCAAC-AAAAAATTTTAGCCTCATATTCACCAGAAACTTCCTCTAAACATAAT-CTTACTGACCA
TAGTGAAGATAATCTACTGCAAATAAAATCAGATAATGAGTGAACCTCTTGTTGTTCAAAAGAGTCAGCCCCGTTTTGTC
-AAAA-----GTTGTAATAATATTTGTTGAATTTCAAAAGATTTATTCTCATAAAAATTATTTTTCATTAATCAAAATTA
AGTTTTATTCATATTTACTCATTTAATTATTTCAGATGCAGAAAACTCAAC-CATCTTCCAGTTCC------AAAACCAA
AAACCCATACCTCACAC-AAAAAAGAAGAATTCATACCCAAGGTATTCAAGATTTACTC--AAAAAACTTTCCCCCACCA
CAAAAGACTTATCAA-TAACCTCACTCAAACAGCCAAAACTCATGCTTTACCTGCAATACATAAAACAATTTCCAAACTT
TTCATATATGAACTAATCATCCAAATATATCAGCTTCCAACCGATATGCAGGAAAACATCATCAACAAAGTAAAGCACGA
AAACTTCAACAGTTGGTATATCAA-TTCCTAACATCCAAAAAAATATCCCCCTATAGCATTTGGCGAACATGGGGACGGT
CTATATTAATA--TTTTCATATTACCAAACTGGAGGATTCTTT-ATATCCATAAGAG--ACATTCAAAAAACTGATCCAT
ATTTTCAATTATGGAAATATGGCTTGGT--AAGGAAATTTTACGAAGTACCAGAACCAGACACAGAATTTTTCCAAGAGT
TAACAAAATT-CCAGCAATATATATTTTCAACAGTATGTTCTCTTCAAAGGAAAGAGTGGATTTATGAAGAAGTCATTTG
CGCCAACATGGAAATGGTGGCCGGCAAAATCAAACCAACCC---ACTACTTCATACTCATTAATATAGTAAAGTGTGATC
TTTATTGC-----AAAGATCCCGCTGTCTTACATCCAACTGAAGCAAGAGCATAT-GGTTTTTCTACATCATCCGC-AAA
ATTGAAGAATTAATCCGGAAAAATGACAAAGACCCTGTTACTTTTATCCATTGCGGAAATACAACAGTTGTTTTTCCTAC
ATGGCTACAAGAGTATTTCATTACT-----GGTGTTAACCACTCTGAACCATTAACTCCATATTTATCTCAACTCAGAGC
TGTCAAATTTCTCTCTCAAGAAGGCAAAATACTCTTATTCAAATCATTAGAAAATTGTCCGCAGGAACTTGCTGCCAAAA
ATTAGGACAA----------------------------------------------------------------------
---------------------------------------------------------------------TAAAAAATAAA
AAGATCCCGCTAAGTGAATAT--CACTTAGGCA----AAAATAAGGGACATATTTTACTAACATTTTCAATGCAGGTACT
CCTATGACGACTCATCAAATATCCGGTATACCACCTGACTATCTGAT-GAATTATACATCCATCACTCAAAGGCACAAAA
GGACAATATCGCAAGAAGACAAAGGGATTATTCTACAAAATGAACAAAGGAATTCTACAAAGT--ACAAAGGCATCCAC-
GGGCATGCA---CAAAC--CCACTCCACATAAAGCCACAAAAAACCAA----AAACTTCATTTAGGCACAATCCAACAAT
CACAATCAAAGTTATTAG---AAGAACACTTACAAAATACAAAGGTTACCAGATCAACTCAAAGCTACCAGATCAATTCA
AAGAAAAA-GCTGCGTCTGTCTGCATACGGTAATGTCTGCATACGGCAATGTCTAAATATGGCAAAACTTATCAAACGCA
AGGCGGCGAAACTTATCAAAATAAACAAACAGAATCCAT-GTAC------------------------------------
------------------------AAAAATT-AGAGAGAAAAA-TTAGGAATCTGTTACAAAAGCCTCTCGCGCAAAATA
AGTTGTTACTCAATCCTTGTGTAAGTTCATTCAAAGTTCAATCAAAGTAAGTTATTATTCATATCTGCGTCTC-TTTTAA
TTGCTTTCAACATCTGTTCGAACTATTCAAAATTTCTGTTCAAATTTTCAAAATC-------------------------
--------------------------AAAAATAAATTTCAAAACTTTTATATTCAAAGTTTTTATTAATCTTTTGACGAG
ATTAATTACCTACGAAACAGTCCCCC------------TTTCGCTATATAATTAATCTGAACTACGTCCGAGACGGTCCA
TAACCCGTCCAGTCCTGGGGTGCATCT-
>EL10.1|CM009446.1|18600617:18603113|+
--------------------------------------------------------------------------------
--------------------------------------------------------------------------------
--------------------------------------------------------------------------------
--------------------------------------------------------------------------------
--------------------------------------------------------------------------------
--------------------------------------------------------------------------------
--------------------------------------------------------------------------------
--------------------------------------------------------------------------------
--------------------------------------------------------------------------------
--------------------------------------------------------------------------------
--------------------------------------------------------------------------------
--------------------------------------------------------------------------------
--------------------------------------------------------------------------------
--------------------------------------------------------------------------------
-------------------------------AAAATTCAT-TACTATATGATCATGGCTACTTTTGTTAGGAAGTTATTT
TCACATGATAGTGATAACTCAAACATAGTACAAAGTAAAGAAATATCTTTTCCGATTAATTTTCAAAACTGGACTATACA
TAGGTTACATATCGATACAATTTATCAAATAGG-AAAATGTGACTTTAAGATCGCTTTTTCTATTAAGCATCACGAGGAA
ATCACGAGTTTAAATCAAGAATTTCAAAGTATTAAATTACTTAATAAGACATCTATAGGT-AAATACTTAAAAACA--TA
TAGATATATTCA-TTTTGGTATGA-TTCAAATAGC-----CTTAAAA-CCACTGTCTAGAGAAGGTC---TTAATTGTCC
AATATATATGGCTCTAAGAGATAATCGCTTAGTTGGCTATAA-AGGTTCCCTTTTAGCTATGA-TTCAAACTAATATTTG
TAATGGCCCAATCTACTTTAATTGTT---GTCCAAACTTTACAGTAGACT-TAACCGATCCATGGATACTAGAC-ACTTT
AGTTCTAGATGTC--CATCTTTCAAATAATTGAACAGTACAATTTAGGGAATATGTTAAAA-TTTTGCATTAATTTACCG
TGTCTATTTTAGAC-TTCTATC-TTCTCAACTAAATCCAAAATATTTACTTCATCCCAC---TATAGATGAAACTATACT
CTTAAAAGTTAAAACTGAAAGTGCAACTAC---------TTTTACTCCT-GAAAAATTAAAATGGAATGAAATTACTATT
CCTAAATAA-TTTTTAATTCATTATAATCCTCCTCCTAGAAATATTACTCAAAAGAAAATTGATCAAAC--TATCGAAGA
ACCTGATGGTCAAGTAATAATA----AAGTTAGGTACTAATTTTGAAAATGTTAGACCATCAACCTCTTATGAAAATGC-
TCGACC-TTCATATGAAGAAAATTCTTATAATAATCCTCAAATGTCTGCTTC-GAAAAATTTACATTTTGAAG-AATCTT
CAAAATTTCGCTATAAAAACCCAATACCTGAACCAGTAGGAG---AATCTTCTACTAATTCCAATTCACATACTTCTTCA
GCCATGAAACCACCTACCTTTTCCTATATGAATGTTATTAAAAAAGAATTTCAAATAGAC----TTAGAATATATTCATA
ATGATTTTTATTC-AAAACTAAATAATGATAAAAAAAGATTGGTTCTTTGGATGTTTTGATCAAATTATTGCTAGAAATC
ATGTCAGATTAGAATGGATTTCTGATATGAA----AAAATTAGAAATTAATATTCC-TTTTTCACCTG-------GTTTT
CAACCTATACCATAAAAAATAATATATTTTACCCTTTCAGTAAAAATCAAATAAACATGACAATTAGTTTAATTCAAAG-
----------------------------------------------TTAACCGAAATTCAAGTTAATAATAATGAAGGAT
CTTTTGTT---ATGGCTCCTTTT-AAAAGGGGTAGAGAAGATGACAACTCCTCCTCTACTAGTTTAGGTGACAT-AAAAA
AAAATATATCACCAAAATATAATATTCAAACCAACTTCTC-ACTACCATTTCAAAACAAATAGAAATATTATCTATAAAA
CTAGAGTAAAAAAAAATCTCCTCATATTGATGATATTACATCTAAACTAGGAACATTATCTATA---AATAAAAAGGAAA
TAAAATTTCCCTTCGACATAGTTGCTCGGTTGCTCCGCATATTAATACTTCAAGTATTCCTATATATCGTCAAAAATCTC
TTAATTTACCT-GAAAAAACAACTCCTCTAATTAGTAAGATTGAAGAAAAA-TTATCTAACCTAAGCACTTTCAAGTCAA
CTAATAATATTAATGTTTTGGATAAATATAATT-CAAATAAACTAATCAATTCAGATGATGAAGA---AAATGAAATCAA
TAAAATAAATAATAGTTCTTGGAAAAATGTCTCTAGTAGAAATTATTATACTAGACCTACTCCACCAGATATTCAATATG
AAGAAAGACATAAATTCAGAGACTCAC-AATATGATGGAACTGCAGTTTATGAATGGAATATTGA-GGAAAATCAGAATA
TGAAATATTAAATGTTCTTTTCGAAATGAATATGGCCATAATTACTTATAGATCAAGGAATTGTCAAGAACATATCATTA
TAGATTTTCTCACAACTGGTTATACTGGTCAATTAAGAAATTGGTGGGACAACAGTATTAATATGGAAACTAAAGTTCAA
A-TTTTTAATCACATCAAACTAGAAAATGAACAA-----CAAGCCTTAAATGGAAGCCCGATTCTTATTAATATGATTGC
TATGCATTTTATTGGTAATCC---AAAGGAAGAAATGTCAACAAACCAAGTAGTCCTTACTAATCTTAGGTGTCCTACAC
TAGATGATTATCGCTGGTATAAAGATGTATTCCTTAGTAATATTTTTAGACGAGGTGATTGCAATAAATCTTTTTGAAAA
G--AAATGTTTATATCTAGTCTTCCATCCCTATTTTCTCGAAGAATATTCCTAAAATTAAGAGAAAGTGTGGGTCAAGAT
GAAATTCCATATGATAGTATGACTTATG----------------------------------------------------
--------------------------------------------------------------------------------
--------------------------------------------------------------------------------
--------------------------------------------------------------------------------
--------------------------------------------------------------------------------
--------------------------------------------------------------------------------
--------------------------------------------------------------------------------
--------------------------------------------------------------------------------
--------------------------------------------------------------------------------
--------------------------------------------------------------------------------
--------------------------------------------------------------------------------
--------------------------------------------------------------------------------
--------------------------------------------------------------------------------
------------------------------------TTTCTTT-------------------------------------
--------------------------------------------------------------------------------
--------------------------------------------------------------------------------
--------------------------------------------------------------------------------
--------------------------------------------------------------------------------
--------------------------------------------------------------------------------
--------------------------------------------------------------------------------
--------------------------------------------------------------------------------
--------------------------------------------------------------------------------
--------------------------------------------------------------------------------
--------------------------------------------------------------------------------
--------------------------------------------------------------------------------
--------------------------------------------------------------------------------
--------------------------------------------------------------------------------
--------------------------------------------------------------------------------
--------------------------------------------------------------------------------
--------------------------------------------------------------------------------
--------------------------------------------------------------------------------
--------------------------------------------------------------------------------
--------------------------------------------------------------------------------
--------------------------------------------------------------------------------
--------------------------------------------------------------------------------
----------------------------
>EL10.1|CM009444.1|37860108:37864857|-
--------------------------------------------------------------------------------
--------------------------------------------------------------------------------
--------------------------------------------------------------------------------
--------------------------------------------------------------------------------
--------------------------------------------------------------------------------
--------------------------------------------------------------------------------
--------------------------------------------------------------------------------
--------------------------------------------------------------------------------
--------------------------------------------------------------------------------
--------------------------------------------------------------------------------
--------------------------------------------------------------------------------
--------------------------------------------------------------------------------
--------------------------------------------------------------------------------
--------------------------------------------------------------------------------
--------------------------------------------------------------------------------
----------------------------------------------CTTTTCCGATTAATTTTCAAAACTGGACTATACC
TAGGAAACATATCGATACAATTTATCAAATAGG-AAAACTTGATTTTAAGACAGGTTTTTCTATTAAGCATCATGAAGAA
ACTACGAGTTTAAGTCAGGAATTTCAAAGTATTAAATTACTTTATAAGACATCTATAGAT-AAATACTTGAAAACA--TA
TAGGTATATTCA-TTTTGGTATGA-TTCAAATAGC-----CTTAAAA-CCACTGTCTAGAGAAGGTC---TTGATTGTCC
AATATATATAGCCCTAAGAGATAACCGCTTAGTTGGCTATAA-AGATTCCCTTTTAGCTATGA-TTCAAACTAATATTTG
TAATGGCCCAATCTACTTTAATTGTT---GTCCAAACTTTACGGTAGACT-TAACCGATCCATGGATACTAGAC-ACTTT
AGTTCTAGATGTC--CATCTTTCAAATAATTCAACAGTACAATTTAGGGAATATGTTAAAAATTTCGCATTAATTTACCG
TGTCTATTTTAGAC-TTTTATC-TTCTCAACTTAATCCAAAATGTTTACTTCATCCCAC---TATAGATGAAACTATACT
CTTAAAAGTTGAAACTGAAAGTGCGGCTAC---------TTTTACTCCT-AAAAAATTAAAATGGAATGAAATTACTATT
CCTAAACAA-TTTTTAATTCATTATATTCCTCCTCCTAGAAACATTACTCAAAAGAAAATTGATCAAAT--TATAGAAGA
ACCTAATGGTCAAGTAATAATA----AAGTTAGGTACTAATTATGAAAGAGCTAGACCATCAACCTCCTATGAAAATGC-
TCGACC-TTCGTATGAAGATAATTCTTATTATAATCCTCAAACGTCTGCTTC-AAAAAAATTACATTTTGAAG-AAACTT
TAAAATTCCGTTATAAAAACCCAATACCTGAACCAGTAGGAG---AATCTTCTACTAATTCTAATTCACCTACTTCTTCA
GCCATGAAACCTCCTACCTTTTCCTCTATTAGTGTTATTAAAAAGGAATTTCAAATAGAC----TTAGAATATATTCATA
ATGACTTTTATTC-AAAACAAAATAATGAT-AAAAAAGATTGGTTCTTTGGATGTTTTGATCAA---GTTGCTAGAGATC
ACGTCAGACTAGAATGGATTTCTGATATGAA----AAAATTAGAAATTAATATTCCTTTTTTCATTTG-------GTTCT
CAACCTATACCATAAAAACTAATATATTTTATCCCTTTAATAAAAATCAAATAAACATGACAGGTAGTTTAATTCAAAGC
TGGACTTTAAAGGATG-GAAGTATAATTAAGTCTATTCATCCTCCGTTAACTGAAATTCAAGTTATTAATAATGAAGGAT
CTTTTGTA---ATGGCTCCTTTT-AAAAAAGGAAGAGAATATGACAACTCCTCCTCTGTCAATTTAGGTGACAT--AAAA
AAGATATATCACCAAAATA-ATTATTCAAACCAACTTCTC-ACTACCATTTCAAAACAAATAGAAATATTATCTATGCAA
CTAGAGT-AAAAAAAATCTCCTGATATTGATGACATTACATCTAAATTAGAAACTTTATCTATA---AATAAAAAGGAAA
CAAAATTTCCCTTCGACATA--------GCTGCTCCGTATATTAATACTTCAAGAATTCCTATACATCGTCAAAAATCTC
TTAATTTACCT-GAAAAAACAACTCCTTTAATTAGTAAGATTGAAGAAAAA-TTATCTAATTTAAGTACTTCCGAGTCAA
CTAATAATATTAATGTTTTGGATAAATATAGTT-CAAATAAATCAATCAATTCAGATGATGACGATGAAAATAAAATCAA
TAAAATAAATAATAGTTCTTGGAAAAATGTCTCTAGTAGAAATTATTATACTAGACCTACTCCACCAGATAATCAATATG
AAGAACGAAATAAATTCAGAGACTCAC-AATATGATGGAACTACAGTTTATGAATGAAATATCGATGGAAAATCAGAATA
TGACATATTAAATGTTCTTTCTGAAATGACCATGGCCATAACTACTTATAGGTCAAGAAATGCTCAAGAACATACTATGA
TAGATTTTCTCACAACTGGTTTTACTGGTCAATTAAGAAATTGGTGGGACAATAGTATTAATATGGAAACTAAAGTTCAA
A-TTTTTAATCACGTTAAAATAGAAAATGAACAA-----CAAGCCTTAGATGGAAGCTCAATTCTTATTAATATGATTGC
TATGCATTTTATTGGTAATCC---AAAGGAGGAAATGTCAACAAACCAAGTAGTTCTTACTAATCTTAGGTGTCCTACAC
TAGATGATTATCGATGGTATAAAGATGTATTCCTTAGTAATATTTTTAGAAGAGGTGATTGCAATCAATCTTTTTGGAAA
G--AAAGGTTTATATCTGGTCTTCCATCCCTATTTTCTCAAAGAATATTCCTAAAATTAAGAGAAAGTGCAGGTCAAGAC
GAAATTCCATATGATAGTATGACTTATGTTCAAATATTTTCCTTTGT---TAAAAAAGAAGCAATTGCTCTGTGTCAGGA
ATTAGCAATTCAAAGTAAATATTCATCTGAAAAAAGGGAAAGACGTAGAGAATTAGGAAGTTTTTGTGCTGCTTTTGGTC
TACCCAAAATTCAACCTCCCTCTGCCATCAATAAAAAGAGATATAGGGAAAATTTCCGACCAACTAGAAAAATTATTAAT
AACGACCCATAT----TATAA-AAAGACCTTTAAGACACCCACAAGACCACCAAAGAAAATTATAGATTCCAAAAGACCG
ATTTATTGTTATAAATGTGGACGAGTAGGTCATAAGGCTAACAAATGTGACTTAAAACAAAAGGTTAATGAATTATGTGG
TCATGATCCAGACCTTCAAC-AAAAAAATTTAACCTTATATTCACTAGAAACTTCCTCAGAACATAAT-CCTACTGACCA
TAGTGAAGATAATCTACTACAAATAAAATCAGATAATGAATCAACCTCTTGTTGTTCATAAGAGTGAGCCCCGTTTTGTC
-AAAAAGGATGTTGTAATAATATTTGTTGAATTTCAAAAGGTTTATTCTCATAAAAATTATTTTTCATTAATCAAAATTA
ATTTT------TATTTACTCATTTAATTATTTCAGATGCAGAAAACTCAAC-CATCTTCCAGTTCC------AAAACCAA
AAACCCATACCTCACAC-AAAAAAGAAGAATTCATACCCAAGGTATTCAAGATTTATTC--AAAAAACTTTCCCCCACCA
CAAAAGACTTATCAAATAACCTCATTCAAACAGCCAAAACCCATGCTTTACCTACAATACATAATACAATTTCCAAACTT
TTCATATATGAACTAATCATCCAAATATATCAGCTTCCAACCGATATGCAGGAAATCATCATAAACAAAGTAAAGCAAGA
AAAGTTCAACAGCTGGTATATCAATTTCCTAACATCCGAAAAAATATCCCCCTATAGCATTTGGCGAACAT-GGGACGGT
CTACATTAATA--TTTTCATATTACCAAACTGGAGGATTCTTT-ATATCCATAAGAG--ACATTCAAAAAACTGATCCAT
ATTTTCAATTATGGAAACATGGCTTGGT--AAGGAAATTTTACGAAGTACCAGAACCAGACACATAATTTTTCCAAGAGT
TCACAATATT-CCAGCAATATATATTTTCAACAGTATGTTCTCTTCAAAGGAAAGAGTGGATTTATGAAGAAGTCATTTG
CGCCAACATAGAAATGGTGGGCGGCAAAATTGAACCGGCCC---ACTACTTCATACTCATTAATATAGTAAAGTGTGATC
TTTATTGC-----AAAGATCCCGCTTTCTTACATCCAACTCAAGCAAGAGCATATGGGTTCTTTTACATCATCCGC-AAA
ATTGAAGAATTAATCCGAAACAATGACAAAGACCCTGTTACTTTTATCCATTGCGGAAATACAACAATTGTTTTTCCTAC
ATGGCTACAAGAGTATTTCATTACT-----GGAGTTAACCACTCTGAACCATTAACTCCATATTTATCTCAACTCAGAGC
TGGAAAATTTATCTCTCAAGAAGGAAAAATACTCTTATTCAAATTATTAGATAATTGTCCACAGGATCTTCCTGGCAAAA
ATTAGGACAAAAATAATAATAATAATAAAAAT------------------------------------------------
--------------TTATCCGCAGGATCTTCCTGGCAAAAATTAGGACAAAAAAAAAAAAAAAAAAAGTAAAAAAATAAA
AAGATCCCGCTAAGTGAATAT--CACTTAGGCA----AAAATAAGGGACATATTTTACTAACATTTTCAGTGCAGGTACT
CCTATGACGACTCATCAAATATCTGGTATGCCACCTGACTATCTGAT-GGATTGTACATTCATCACTTAAAGGCACAAAA
GGACAA----------------AGGGAATAATCTACAAAATGAACAAAGGAATTCTACAAAGT--ACAAAGGTATCCAC-
GG-CATCCA---CAAAC--CCACTCCACATAAAGTCACAAAAAACCAA----AAGTTTCATTTAGGCATAATCCAAAA-C
CACAACCAAAGTTATCAG---AAGAATACTTACCAAATACAAAGGTTACCAGATCAACTCAAAGCCAGCTGAACAATTCA
AAGAAAAAAGCTGCGCCTGTTTTCAAACGGCAATGTCTACATACGACAAAGT----------------TTATCAAAATAA
AGGCGGCGAAACTTATCAAACATAATCCATGTACTATAA-ATAGCACGTATGGTAT---TTCCGTAGATATCAAGT----
----------GTTTTCTTCAGTACAAAAATTGAGAGAGAAAAATTTAGGAATCTGTTACAAAAGCCTCTCGCTCAAAATT
AGTTATTACTCAATCCT--TGTAAGATCATTCAAAGTTCAATCAAAGTAAGTT---------------------------
--------------------------------------------------------------------------------
--------------------------------------------------------------------------------
--------------------------------------------------------------------------------
----------------------------
>EL10.1|CM009438.1|33631845:33633653|+
--------------------------------------------------------------------------------
--------------------------------------------------------------------------------
--------------------------------------------------------------------------------
--------------------------------------------------------------------------------
--------------------------------------------------------------------------------
--------------------------------------------------------------------------------
--------------------------------------------------------------------------------
--------------------------------------------------------------------------------
--------------------------------------------------------------------------------
--------------------------------------------------------------------------------
--------------------------------------------------------------------------------
--------------------------------------------------------------------------------
--------------------------------------------------------------------------------
--------------------------------------------------------------------------------
--------------------------------------------------------------------------------
--------------------------------------------------------TAATTTTCAAAACTGGACTATACC
TAGGAAACGTATAGACACAATCTATCAAAT-----------------------------CCTATTAAGCATCACGAGGAA
ACTACGAGCTTAAATCAAGAATATCAAAGCATTAAATTACTTAATAAGACAGCTATAGAT-AAATACATAAAAATA--TA
TAGATATATTCATTTTTGGTATGA-TTCAAATAGC-----CTTAAAA-CCTCTCTCTAGAGAAGGTC---TTGATTGTCC
AATATATATAGCTTTAAGAGATAATCGCTTAGTTGGCTATAA-AGATTTCATTTTAGCTATGA-TTCAAACTAATATTTG
TAATGGTCCAATCTACTTTGATTATT---GTCCAAACTTTATAGCAGACT-TAACCGATCCATGGATACTAGAT-ACTTT
ATTTCTAGATGTC--TTTCTTTCAAATAATTCAACAGTACAATTTAGGAAATATGATAAAAATTTCGCATTAATTTACCG
TGTATATTTTAGAC-TTCTATC-TTCTCAACTATGTCCAAAATATTTACTTTATCCCAC---TATAGATGAAACTCTATT
ATTAAAAGTTGAAACTAAAAGTGCAGCTAC---------TTTTACTCCT-AAAAAATTAAAATGGAATGAAATTACTATT
CGTAAACAA-TTTTGAATTCATTATAATTCTCCTCCTACAAATAATA---------------------------------
-------------------------------------------------GGCTAGACCATCAACCTCTTATGAAAGTGC-
TCGACC-ATCATACGAAGAAGACTCATCTAATAATCCTCTAATGTCTACTTC-TAAAAATTTACATTTTGAAA-AATCTT
CAAAATTCCGCTATAAAAACCCAATACTTGAACCAGTTGGAG---AATCGTCTACTAATTCAAATTCACCTACTTCTTCA
GCCATGAAACCACCTCCCTTTTCCTCTATTAATGTTATTAAAAAGGAATTTCAAATATAC----ATAGAATATATTCATA
ATGACTTTTATTC-AAAAGAAAATAATGAT-AAAATAGAGTGGTTCTTTGGATGTTTTGATCAA---ATCGCTAGAAATC
ATGTTAGACTAGAATGGATTTCTGATATGAAA---AAAATTAGAAATTAACATTCCTTTTTTGACATA-------GTTCT
CCACTTATACCATTAAAAATAATGTATTTTACCCTTTCAATAAAAATCAAATAAACATGACAAATAGTTTAATTCAAAGA
TGGACTTTAAAAGATG-GAAGTATAATTAAATCTATTCATCCTCCCTTGACCGAAATTCAAGTTAATAATAATGAAGGAT
CTTTTGTT---ATGGCTCCTTTT-AAAAGAGGTAGAGAAGATTACAACTCCTCCTCTGCTAGTTTAGGTGACAT--AAAA
AA-----ATCACCAAAATA-ATTATTCAAATCAACTTCTC-ACTACCATTTCAAAACAAATAGACTTGTTACAT---CAA
CT--------------TCTCCTAATATTGATGACAATACATCAAAACTAGGAACATTATCTATA---AATGAAAAGGAAA
CAAAATTTCCCTTTGACATA--------GCTGCTCCGCATATTAATACTTCAAGTATTCCTATATATCGTCAAATATCTC
TTAATTAACCT-GAAAAGACAACTCCTTTAATTTGTAAGATTGAAGAAAAA-TTATCTAACCTAAGTACTTTTAAATCAA
CTAATAATATTAACGTTTTAGATAAATACAATT-CAAATAAAATAATTAATTCTGATGATGAAGA---AAATGAAATTAA
TATAATAAATAATAGTTCTTGGAAAAATATCTCTAGTA----TTATTATACTAGGCCTACTCCACCAGATATTCAATATG
AAGAACGACAGAAATTCAGAGACTCAC-AATATGATGGAACTGTAGTGTATGAATGGAATATTGATGCAAAATCAGAATA
TGAAATATTAAAT-------------------------------------------------------------------
--------------------------------------------------------------------------------
--------------------------------------------------------------------------------
--------------------------------------------------------------------------------
--------------------------------------------------------------------------------
--------------------------------------------------------------------------------
--------------------------------------------------------------------------------
--------------------------------------------------------------------------------
--------------------------------------------------------------------------------
--------------------------------------------------------------------------------
--------------------------------------------------------------------------------
--------------------------------------------------------------------------------
--------------------------------------------------------------------------------
--------------------------------------------------------------------------------
--------------------------------------------------------------------------------
--------------------------------------------------------------------------------
--------------------------------------------------------------------------------
--------------------------------------------------------------------------------
--------------------------------------------------------------------------------
--------------------------------------------------------------------------------
--------------------------------------------------------------------------------
--------------------------------------------------------------------------------
--------------------------------------------------------------------------------
--------------------------------------------------------------------------------
--------------------------------------------------------------------------------
--------------------------------------------------------------------------------
--------------------------------------------------------------------------------
--------------------------------------------------------------------------------
--------------------------------------------------------------------------------
--------------------------------------------------------------------------------
--------------------------------------------------------------------------------
--------------------------------------------------------------------------------
--------------------------------------------------------------------------------
--------------------------------------------------------------------------------
--------------------------------------------------------------------------------
--------------------------------------------------------------------------------
--------------------------------------------------------------------------------
--------------------------------------------------------------------------------
--------------------------------------------------------------------------------
--------------------------------------------------------------------------------
--------------------------------------------------------------------------------
----------------------------
>EL10.1|CM009440.1|29835483:29839154|+
--------------------------------------------------------------------------------
--------------------------------------------------------------------------------
--------------------------------------------------------------------------------
--------------------------------------------------------------------------------
--------------------------------------------------------------------------------
--------------------------------------------------------------------------------
--------------------------------------------------------------------------------
--------------------------------------------------------------------------------
--------------------------------------------------------------------------------
--------------------------------------------------------------------------------
--------------------------------------------------------------------------------
--------------------------------------------------------------------------------
--------------------------------------------------------------------------------
--------------------------------------------------------------------------------
--------------------------------------------------------------------------------
--------------------------------------------------------------------------------
-------------------ATTTATCAAATAGG-AAAACTTGACTTTAAGACTGCTTTTTCTATTAAGCATCACGAGAAA
ACTATGAGTTTAAATCAGGAATTTCAAAGTA-TAAATTACTTAATAAGACATCAATAGAT-AAATACTTAAAAACA--TA
TAGATATATTCA-TTTTGGTATGA-TTTGAATAGC-----ATTAAAA-CCCCTGTCTAGAGAAGGTC---TTGATTGTCC
AATATATACAGCTCTAAGAGATAATCGCTTAGTTGGCTATAA-AGATTCCCTTTTAGCTATGA-TTCAAACTAATATTTG
TAATGGTCCAATCTACTTTAATTGTT---GTCCAAACTTTACAATAGACT-TAACCGATCCATGGATACTAGAC-ACTTT
AGTTCTAGATGA---CATCTTTCAAATAATTCAACAGTACAATTTAGGGAATATATTAAAAATTTCGCATTAATTTACCG
TGTCTATTTTAGAC-TTCTATC-TTCTCAACTAAATCCAAAATGTTTACTTCATCCCAC---TATAGATGAAACTATACT
CTTAAAAGTTGAAACTGAAAGTGCAGCTAC---------TTTTACTCAT-AAAAAATTTAAATGGAATGAAATTACTATT
CCTAAATAA-TTTTTAATTCATTATAATCCTCCTC---GAAATATTACTCAAAAGAAAATTGATCAAAT--TATAGAAGA
ATCTGATGGTCAAGTAATAAAA----AAGTTAGGTACTAATTTTGAAAAGGCTAGACCATCAACCTCTTATGAAAATGC-
TCGATC-TTCATATGAAGAAAATTCTTATAATAATCCTCAAATGTCTGCTTC-TAAAAATTTACGTTTCTAAG-AATCTT
CAAAATTTTGCTATAAAAACCCAATACATGAACCAGTAGGAG---AATCTTCTACTAATTCCAATTCACCTACTTCTTCA
GCCATGAAACCACCTACCTTTTCCTCTATTAATGTTATTAAAAAGGAATTTCAAATAGAC----ATATAATATATTCATA
ATAATTTTTATTC-AAAACAAAATAATGAT-AAAAAAGATTGGTTCTTTGGATGTTTTGATCAA---ATTGCTAGAAATC
ATGTCAGATTAGAATGGATTTCTGATATGAA----AAAATTAGAAATTAATATTCCTTTTTTCACCTG-------GTTTT
CGACTTATACCATAAAAAATAATATATTTTACCCTTTCAATAAAAATCAAATAAACATGACAAGTACTTTAATTTAAAGT
TGGACTTTAAAAAATG-GAAGTATAATTAAATCTATTCATCCTCCGTCAACTGAAATTCAAGTTAATAATAATGAAGGAT
CTTTTGTT---ATGGCTCCTTTT-AAAAGAGGTAGAGAAGATGACAACTCCTCCTCTGCTAGTTTGGGTGACATAAAAAA
AAAAAATATCACCAAAATA-ATTATTCAAACCAACTTCTC-ACTACAATTTCAAAACAAATAGAAATATTATCT------
----------------TCTC---------ACTACATTACATCTAAACTAGGAACATTATCTATA---AATAAAAAGGAAA
CAAAATTTCCCTTCGACATA--------GCTGCTTCGCATATTAATACTTCAAATATTCCTATATATCGACAAAAATCTC
TTAATTTACCT-GAAAAAACAACTCCCATAATTAGTAAGATTGAAGAAAAA-TTATCTAACCTAAATACTTCTAAGTCAA
CTAATAATATTAATGTTTTGGATAAATATAGTT-CAAATACACTAATTAATTCAGATAATGAAGA---AAATGAAATCAA
TAAAATAAATAATAGTTCTTGAAAAAATGTCTATAGTAGAAATTACTATACTAGACCTACTCCACCAGATATTCAATATG
AAGAAAGACATAAATCCAGAGACTCAC-AATATGATGGAACTGTAGTTTATGAATGGAATATTGATGGAAAATCAGAATC
TGAAATATTAAATGTTCTTTCCTAAATGACTATGGCCATAACTACTTATAGGTCAAGGAATTGTCAAGAACATACTATTA
TAAACTTTCTCACAACTGGTTTTACTGGTCAATTAAGAAATTGGTGGGACAATAGTATTAATATCAAAACTAAAGTTCAA
A-TTTTTAATCATGTCAAAATAGAATTTGAACAA-----GAAGTCTTAGATGGAAGCCTGATTCTTATTAATATGATTGT
TATGCATTTTATTGGTAATCC---AAAGGAAGAAATGTCAACAAACCAAGTAGTCCTTACTAGTCTTAGGTGTCCTACAC
TAGATGATTATCGTTGGTATAAAGATGTATTTCTTAGTAATATTTTTAGACGAGGTGATTGCAATCAATCTTTTTGGAAA
G--AAGAGTTTATATCTGGTCTTCCATCCTTATTTTCTCGAAGAATATTCCGAAAATTAAGAGAAAGTGTGGGTCAAGAT
GAAATTCCATATGATAGTATGACTTATGGACAAATTTTTTCCTTTG---TTAGAAAAGAAGCAATTGCTTTGTGTCAAGA
ATTAGCAATTCAAAGTAAATATTCATCTGAAAAAAGAGAAAGACGTAGAGAATTAGGAAGTTTTTGTGTTGCATTTGGTT
TACCCAAAATTCAACCTCCCTCTGCCATTAATAAACAGAGATATAGGGAAAATTTTCGACCAACTAGAAAAATTATTAAT
AACGACCCATAC----TATAA-AAAGACCTTTAAGGCACCCACCAGATCACCAAAGAAAATTATAGATTCCAAAAGAACG
ATTTATTGCTATAAATGTGGACGATTAGGTCATAAGGCTAACGAATATGACTTAGAACAAAAGATTAATGAATTATGTGG
TCATGATCCAGACCTTCAAC-AAAAAAATTTAGCCTTATATTCACTAGAAACTTCCTCAGAACATAAC-CTTACTGACCC
TAGTGAAGATAATCTACTTCAAATACAATCAGATAATGAGTCAACCTCTTGTTGTTCAAAAGAGTCAGCTCCGTTTTGCC
AAAAAAGGATGCTGTAATAATATTTGTTCAATTTCAAAAGATTTATTCTC------ATTACTTTTCATTAATCAAAATTA
TTTTTCATTCATATTTACTCATTTAATTATTTCAGATGCAGAAAACTCAAC-CATCTTCTAGTTCC------GAAACCAA
AAACCTATACCTCACAC-AAAAAGGAAGAATTCATACCCAAGGTATTCAAGATTTACTC--AAAAAACTTTTCCCCACCA
CAAAAGACTTATCAAATAACCTCACTCAAATAGCCAAAACCCATGCTTTACCTACAATACATAAAACAATTTCCAAACTT
TTCATATTTGAACCAATCATCCAAATATATCAACTTCCAACCAATATGCAGGAAATCATCATCAATAAAGTAAAGCAAGA
AAACTTCAACACATGGTATATCAATTTCCTAACATCAGAGAAAATATCCTCCTATAGCATTTGGCGAGCACGGGGAGGGT
CTACATTAATA--TTTTCATATTATATAACTCGAGGATTCTTC-CTATCCACTAGAGATACATTCAGAAGACTGATTCAT
ATTTTCAAACATGGAAATATGGCTTGGT--AAGGAAATTTTACGAAGTACCAGAATCAGACACAAAATTTTTTCAAGAGG
TCACAAAATT-CCAACAATATATATTTTTAATAGTATATTCCCTTCAAAGGAAAGAATGGATATATGAAGAAGTCATTTG
CGCCAATATAGAAATGATGAACGGCAAAATTAAACCAGCCC---ACTACTTCATACTCATTAATATAGCAAAGTGTGATC
TGTATTGC-----AAGGATCCCGCCGTCTTACATCT--------------------------------------------
--------------------------------------------------------------------------------
--------------------------------------------------------------------------------
--------------------------------------------------------------------------------
--------------------------------------------------------------------------------
--------------------------------------------------------------------------------
--------------------------------------------------------------------------------
--------------------------------------------------------------------------------
--------------------------------------------------------------------------------
--------------------------------------------------------------------------------
--------------------------------------------------------------------------------
--------------------------------------------------------------------------------
--------------------------------------------------------------------------------
--------------------------------------------------------------------------------
--------------------------------------------------------------------------------
--------------------------------------------------------------------------------
--------------------------------------------------------------------------------
--------------------------------------------------------------------------------
----------------------------
>EL10.1|CM009438.1|33625645:33628872|+
--------------------------------------------------------------------------------
--------------------------------------------------------------------------------
--------------------------------------------------------------------------------
--------------------------------------------------------------------------------
--------------------------------------------------------------------------------
--------------------------------------------------------------------------------
--------------------------------------------------------------------------------
--------------------------------------------------------------------------------
--------------------------------------------------------------------------------
--------------------------------------------------------------------------------
--------------------------------------------------------------------------------
--------------------------------------------------------------------------------
--------------------------------------------------------------------------------
--------------------------------------------------------------------------------
--------------------------------------------------------------------------------
--------------------------------------------------------------------------------
------------------------------------------------------CTTTTTCTATTAAGCATCACGAGGAA
ACTACGAGTTTAAATCAGGGATTTCAAAGCATTAAATTACTTAATAAGACATCTATAGAT-AAATACTTTAAAACA--TA
TAGATATATTCA--TTTGGTATGA-TTCAAATAGC-----CTTAAAA-CATGTGTCTAAAGAAGGTC---TTGATTGTCA
AATATATATAGCTTTCGGAGATAATCGCTTAGTTGGCTATAA-AGA--ACCTTTTACCTATGA-TTCAAACTAATATTTG
TGATGCTCCAATCTACTTTAATGTTT---GTCCAAACTTTACAGT-GACT-TAACCAATCCAGGGATAGTAGAC-ACTTT
AGTTCTAGATGTC--CATCTTTC-----------------------GGGAATATGTTAAAAAAATTTCATTAATTTACCG
TGTATATTTTAGAC-TTCTAAC-TTCTCAACTAAATCCAAAATGTTTACTTCATCCCAC---TATAGATGAAACTATATT
ATTAAAAGTTGAAACTGAAAGAGCAGCTAC---------TTTTACTCCA-AAAAAATTAAAACGGAATGAAATTACTATT
CCTAAACAA-TGTTTTATTCATTATAATCCTCCTTCTAGAAATATTACTCAAAAGAAAATTGATCAAAT--TATTGAAGA
ACCTAATGGTCAAGTAATAATA----AAGTTAGGTACCAATTTTGAAAAGGCTAGACCATCAATCTCTTATGAGAGTGC-
TCGACC-TTCATATGAAGAAGACTCATCTAATAAACCTCGAATGTCTACTTC-TAAAAATTTACATTTTGAAG-AATCTT
CAAAATTATACTAGAAAAACCCAATACATGAACCAGTAGGAG---AATCTTCTACTGATTTAAATTTACCTACTTCTTGA
GGCATGAAACCACCTACCTTTTCCTCTATTAATGTTATTAAAAAGGAATTTCAAATAGAC----TTAGAATATATTCATA
ATGACTTTTATTG-AAAAGAAAATAATAAT-AAAAAAGACTAGCTCTTACGATGTCTTGATCAA---ATTGCTAGAAATC
ATGTCAAACTAGAATAGATTTTTGATATGAAA---AAAATTAGAAATTAACATTTCTTTTTTCACATG-------GTTCT
CCACTTATACAATAAAAAATAATATATTTTACCCTTTCAATATAAATCAAATAAACATGACAAATAGTTTAATTCCAAGT
TGGACTTTAAAAGATG-AAAGTATAATGAAATCTATTCATCATCGCTTAACCGAAATTCAAGTTAATAATAATGAAGGAT
CTTTTATT---ATGGCTCCTTTT-AAAAGAGGTAGAGAAGATGACAACTCCTCCTCTGCTAGTTTAGGTGACAC---GAA
AAAATATATCACCAAAATA-ATTATTCAAATCAACTTCTC-ACTACCATTTCAAAACAAATAGAATTCTTATCTACGCAA
CTAGAGTCCAAAAAAATCTCCTGATATTTATGACATTACATCAGAACTAGGAACATTATCTATA---AATAAAAAGGAAA
CAAAATATCCCTTTGACATA--------GCTGCTCCGCATATTAATACTTCAAGCATTTCTATATATCGTCAAAAATCTC
TTAATTAACCTGAAAAAGACAACTCCTTTAATT--------------GAAA-TTATCTAACCTAAGTACTTCTAAATCAA
GTAATAATATTAATCTTTTAGCTAAATACAGTT-CAAATAAAATAATTAATTATGATGATGAAGA---AAATGAAATTAA
TAAAATAAACAATACTTCTTGGAACAATGTCTCTAGTAGAAATTATTATACTAGACCTACTCCACCAGATACTCAA----
--------------------------------------------------------------------------------
--------------------------------------------------------------------------------
--AATTTTCGACCAACTAG-------------------------------------------------------------
----------------------AAAAATTATTAA----------------------------------------------
--------------------------------------------------------------------------------
-------------------------------------------------------TGTCTGCTATCAAT-----------
--------------------------------------------------------------------------------
--------------------------------------------------------------------------------
--------------------------------------------------------------------------------
----------TCAACCTCCATCTCCAATCAATAAAAAGAGATATAGAGAAAATTT-CGACCAACTAGAAAAATTATTAAC
AACTACCCATAC----TATAA-AAAGACCTTTAAGGCACCCACTAGACCACCAAAGAAAATTATAGATCCCAAAAAACCA
ATTTCTTGCTATAAGTGGGGACGAGTAGGTCATAAGGCTAACGAATGTGACTTAAAACAAAAGGTTAATGAATTATGCGG
TCATGATCCAGACCTTCAAC-AAAAAATTTTAGCCTTATGTTCACTAGAAAGTTCCTCAGAACATAAG-CTTAATGACCA
TAGTGAACATAATCTACTTCAAATAAAATCAGATAATGAGTCAACTTCTTGTTGTTCAAAAGAGTCAGCCCCATTTTGTC
-AAAAAGGATGCTGTAATAATATGTGTTCAATTTCAAAAGATTTATTCCCCCAAAAATTACTTTTTACTAATCAAAATTA
TTTTCCAATCTTATTTACTCATTTAATTATTTCAGATGCAGAAAACTCAAC-CATTTTCTAGTTCC------AAAACCAA
AAACTTATACCTCACAC-AAAAAAGAAGAATTCATACCCAAGGGATTCAAGATCTACTC--AAGAAACTTTCTCCCACCA
CAAAAGACTTATTAAACAACCTCACTCAAACAGCCCAAACCCATAGTTTACCTACAATACATAAAACAATTTCAAAACTC
TTCATACTTGAACTAATCATTCAAATATATCAGCTTCCAATCGATATGCAGAAAATCATCATTAACAAAGTAAAGCAAGA
AAATTTCAGCATATGGTATATCAATATCCTAACATCAATAAAAATATCCCCCTCCAGCATTTGGCGAACATGAGGATGGT
CTATATTACTA--TTTGCATATAACCAAATTGGAGGTTTTTTTCCTATCCACTAGAT--ATCTTCAAAAGACTGATCCAT
ATTATTAAACATGAAAATATGGCTTGAT--AAGGAAATTTTACGAAGTACCAGAACCTACCTCCGAATTTTTTCAAGAGT
TCACAAAATT-CCAACAATATATATTTTCGATAGTATGTTTTATTCAAAGAAAAGAATAAATATATGAAGAAATCATTTC
CGCCAATATAGAAATGGTGAACGGCAAAATCAAACCAGCCCAATAATACTTCATATGTATTAATATAATAAAATGTGATC
TTTACTGC-----AAGGATCCAGTCATCTTACATTCTACTCAAGCAAGAGCATATGGATTTTTCTACATCATCCGA-AAA
ATTGAAGAATTAATCCGAAAAAACGACGAAGATCCAATTACTTTTATCCAGTGCGGAAATACAACAATTGTCCTCATGA-
--------------------------------------------------------GTCATACTTATCTCAACTCAGAGC
TGGAAAATTTCTATCTCAATAAGGCAAAACACTCTTATTCAAACTATTAGAAAATTGCCCGCAGGATCTTCCTGGCAAAA
GTTAGGGCA-----------------------------------------------------------------------
---------------------------------------------------------------------TTAAAAATAAA
AAGATCCCGCTAAGTGAATA------------------------------------------------------------
--------------------------------------------------------------------------------
--------------------------------------------------------------------------------
--------------------------------------------------------------------------------
--------------------------------------------------------------------------------
--------------------------------------------------------------------------------
--------------------------------------------------------------------------------
--------------------------------------------------------------------------------
--------------------------------------------------------------------------------
--------------------------------------------------------------------------------
--------------------------------------------------------------------------------
--------------------------------------------------------------------------------
----------------------------
>EL10.1|CM009438.1|26319549:26324337|+
--------------------------------------------------------------------------------
--------------------------------------------------------------------------------
--------------------------------------------------------------------------------
--------------------------------------------------------------------------------
--------------------------------------------------------------------------------
--------------------------------------------------------------------------------
--------------------------------------------------------------------------------
--------------------------------------------------------------------------------
--------------------------------------------------------------------------------
--------------------------------------------------------------------------------
--------------------------------------------------------------------------------
--------------------------------------------------------------------------------
--------------------------------------------------------------------------------
--------------------------------------------------------------------------------
--------------------------------------------------------------------------------
--------------------------------------------------------------------------------
--------------------------------------------------------------------------------
-CTACGAGTTTAAATCAGGAATTTCAAAGTATTAAATTACCTAATAAGACATCTATAGAT-AAATACTTGAAAACA--TA
TAGGTATATTCA-TTTTGGTATGG-TTCCAATAGC-----CTTAAAA-CCACTGTCTAGAGAAGGTCTTATTGATTGTCC
AATATATATAGCTCTTAGAGATAATCGCTTAGTTGGCTATAA-AGATTCCCTTTTAGCTATGA-CTCAAACTAATATTTG
AAATGGCTCAATCTACTTTAACTGTT---GTCCAAACTTTACAATAGACT-TAACCGATCCAAGGATACTAGAC-ATTTT
AGTTTTAGATGTC--CATCTTTCAAATAATTCAACAGTACAATTTAGGAAATATGTTAAAAATTTCGCATTAATTTACCG
TGTCTATTTTAGAC-TTTTATC-TTCTCAACTAAATCCAAAATGTTTACTTCATCCCAC---TATAGATGAAACTATACT
CTTAAAAGTT-AAACTGAAAGTGCGGCTAC---------TTTTACTCCT-AAAAACTTAAAATGGAATGAAGTTACTATT
CCTAAACAA-TTTTTAATTCATTATAATCCTCCTCCTAGAAATATTACTCAAAAGAAAATGGATCAAAT--TATAGAAGA
ACCTGATGGTCAAGTAATAATA----AAGTTAGGTACTAATTATGAAAGGGATAGACCATCAACCTCTTATGAAAATGC-
TCGACC-TTCATATCAAGATAATTCTTACAATAATCCTCAAATGTCTACTTC-TAAAAATTTACATTTTGAAG-AATCTT
CAAAATTTCGCTATAACAACCCAATACCTGAACCAGTAGGAG---AATCTTCTACTAATTCCAATTCACCTACTTCTTCA
GCTATGAAACCTCCTACCTTTTCCTCTATTAATGTTATTAAAAAGGAATTTCAAATAGAC----TTAGAATATATTCATA
ATGACTTTTATTC-AAAACAAAATAATGAT-AAAAAAGATTGGTTCTTTGGATGTTTTGATCAA---ATTGCTAGAAATC
ATGTCAGACTAGAATGGATTTCTGATATGAA----AAAATTAGAAATTAATATTCCTTTTTTCATCTG-------GTTTT
CAACTTACAGCATAAAAAATAATAAATTTTACCCTTTTAATAAAAACAAAATAAATATGACAGGTAGTTTAATTCAAAGT
TGGACTTTAAAAGTTG-GAAGTATAATTACGTTTATTCATCCTCCGTTGACTGAAATACAAGTTAATACTAATGAAGGAT
CTTTCGTT---ATGGCTCCTTTG-AAAAGAGGAAGAGAGGATGACAACTCCTCCACTGCCAACTTAGGTGACAT--AAAA
AAAAATTATCACCAAAATA-ATTATTCAAACCAACTTCTC-ACCACCCTTTAAAAACAAATAGAAATATTATCTATGCAA
CTAGAGT-CAAAAAAATCTCCTGATATTGATGACATTACATCTAAATTAGAAACTTTATCTATAAATAATAAAAAGGAAA
CAAAATTTCCCTTCGACATA--------CCTGCTCCGTATATTAATACTTCAAGAATTCCTATACATCGTCAAAAATCGC
TTAATTTACCT-GAAAAAACAACTCCTTTAATTAGTAAGATTGAAGAAAAA-TTATATGATTTGAGTACTTCCAAGTCAA
CTAATAATATTAATGTTTTGGATAAATATAGTT-CAAATAAATCAATCAATTCAGATGATGACGATGGAAATAAAATCAA
TAAAATAAATAATAGTTCTTGAAAAAATGTCTCTAGTAGAAATTATTATACTAGACCTACTCCACCAGATATTCAATATG
AAGAACGACATAAATTCAGAGACTCAC-AATATGATGGAACTGCAGTTTATGAATGGAATATTGATGGAAAATCGTAATA
TGAAATATTAAATGTTCTTTACGAAATGACTATGGCCATAACTACTTATAGGTCAAGGAATGCTCAAGAACATACTATTA
TAGATTTTCTCACAACTGGTTTTACTGGTCAATCAAGAAATTGGTGGGACAATAGTATTAATATGGAAACTAAGGATCAA
A-TTTTTAATCACGTTAAAATAGAAAATGAACAA-----TAAGCC-TAGATGGAAGCTCGATTCTTATTAATATGATTGC
TATGCATTTTATTGGTAATCC---AAAGGAGGAAATGTCAACAAACCAAGTAGTCCTTACTAATCTTAGGTGTCCTACAC
TAGATGATTATCGATGGTATAAAGATGTATTCCTTAGTAATATTTTTAGACGAGGTGATTGCAATCAATATTTTTGGAAA
G--AAAGGTTTATATCTGGTCTTCCATCCCTATTTTCTCAAAGAACATTCCTAAAATTAAGAGAAAGTGCGGGTCAAGAC
GAAATTCCATATGATAGTATGACTTATGGAAAAATATTTTCCTTTGT---TAAAAAGGAAGCAATTGCTTTGTGTCAGGA
ATTAGCAATTCAAAATAAATATTCATCTGAAAAAAGGAAAAGACGTAGAGAATTAGGAAGTTTTTGTGCTGCATTCGGTT
TACGCAAAATTCAACCTCCCTCTACCATCAATAAAAAGACATATAGGAAAATTTTCCGACCAACTAGAAAAATTATTAAT
AACGACCCATAT----TATAA-AAAGACCTTTAAAGCACCCACCAGACCACCAAAGAAAATTATAGATTCCAAAAGACCG
ATTTATTGTTATAAATGTGGACGAGTAGGTCATAAGGCTAACGAATGTGACTTAAAACAAAAGATTAATGAATTATGTGG
TCATGATCCAGACTTTCAAC-AAAGAAATTTAGCCTTATATTCACTAGAAACCTCCTCAGAACATAAT-CTTACTGACCA
TAGTGAAGATAATCTACTGCAAATAAAATCAGATAATAAGTCAACCTCTTGTTGTTCAAAAGAGTCAGCCCCGTTTTGTT
-AAAAAGGATGTTGTAATAATATTTGTTGAATTTCAAAAGATTTATTCTCATAAAAATTATTTTTCATTAATCAAAATTA
ATTTTTATTCATATTTAGTCATTTAATTATTTCAGATGCAGAAATCTAAAC-CATCTTCCAGTTCC------AAAACCAA
AAACTTATACCTCACCCAAAAAAAGAAGAATTCATACCCAAGGTATTCAAGATTTACTC--AAAAAACATTCCCCCACCA
CAAAAGACTTATCAAATAACCTCACTCAAACAGCCAAAAACCATGCTTTACCTACAATACATAAAACAATTTCCAAACTT
TTCATACATAAACTAATCATCCAAATATATCAGCTTCCAACCGATATGCAGGAAATCATCATCAACAAAGTAAAGCAAGA
AAACTTCAAAACCTGGTATATCATTTTCCTAACATCCGAACAAATATCCCCCTATAGCATTTGGCGAACATGGGGACTGT
CTATATTAATA--TTTTCATACTGCCAAACTAGAGGATTCTTT-ATATCCATAAGAG--ACATTCAAAAAACTGATCCAT
ATTTTCAATTATGGAAATATGGCTTAGT--AAGGAAATTTTACGAAGTACCAGAACCAGACGCAGAATTTTTCCAAGAGT
TCACAAAATT-CCAGCAATATATATTTTCAACAGTATGTTCTCTTCAAAGGAAAGAATGGATTTATGAAGAAGTCATTTG
CGCCAACATAGAAATGGTGGACGGCAAAATCAAACCAGCCC---ACTACTTCATACTCATTAATATAATAAAGTGTGATC
TTTATTGC-----AAAGATCCCGCTGTCTTACATCCAACTCAAGCAAGAGCATATGGGTTTTTCTACATCATCCGC-AAA
ATTGAAGAATTAATCCGAAAAAACGACAAAGACCCCATTACTTTTATCCATTGCAGAAATACAACAGTTGTTTTTCCTAC
ATGGCTACAAGAGTATTTCATTACT-----GTTGTTAAACACTCTGAACCATTAACTCCATATTTATCTCAACTCAGAGC
TGGCAAATTTCTCTCTCAAGAAGGCAAAATACTCTTATTCAAATTATTAGAAAATTGTCCACAGGATCTTCCTGGCAAAA
ATTAGGACAT----------------------------------------------------------------------
---------------------------------------------------------------------TAAAAAATAAA
AAGATCCCGCTAAGTGAATAT--CACTTAGGCA----AAAATAAGGGACATATTTTACTAACAGTTTCAATGCAGGTACT
CCTATGACGACTCATCAAATATCCGGTATGCCACCTGACTATCTGAT-GAATTGTACATCCATCACTCAAAGGAACAAAA
GGACAA-------------------TATCG--CAAGAAGACAAATGG-ATTATTCTCCAAGGTATACAAAAGAAGCCAC-
GAGCTTACT---AAACAAATCAGTCCACATGAGGTCATCTAAATCCAA----GGAAGCAA---AGTTCCAAACTCAAAGT
TATCAGCAAA-CCATAGTATCAATACATCATTCCACGT-GAAGTCATATGAATCCAAGTCATATGAACCCAAGGAAGCAA
AATTCCAAACTCAAAGTTATCAGCAAAGGATAGCATCAAGATACAAGCGATCAGA-ACAAAGCAAAGACTGCTCCAGTTT
AAGCGGCAAAACTTATCAAACACATTTCACAAAC------AAATTATGTACTATAA-TAGTCTATTTGTATCGTCGTAAA
AGCAAAGTGT-TTTTCTTCAGTACAAAAAT--AGAGAGAAAAATTTAGGAATCAGTTACAAAAGCCTCTCGCTCAAAATT
AGTTGTTACTCAATCCTTGTGTAAGTTCATTCAAAGTTCAATCAAAGTAAGTTATTATTCATATATGCGTCTC-TTTTAA
TTGCTTTTAACATCTGTTCGAACTATTCAAAACATCTGTTCAAATTCTCAAAATTGATTTCATTCAGTTATTAATTT---
AATAATAAACCTTCTTTTCAAATTC-AAAAATAAATTTCAAAACTTTTATTTTCAAAGTTTTTATTAATCGTTTGACAAG
ATTAATTACCTACTAAACAGTGCCC-C-----------TTTCGCTATATAATTAATCTAAACTACGTCCGAAACGATCCA
TAACCCGTCCAGTCCTGGGGTGCATCT-
>EL10.1|CM009440.1|25059435:25062955|+
--------------------------------------------------------------------------------
--------------------------------------------------------------------------------
--------------------------------------------------------------------------------
--------------------------------------------------------------------------------
--------------------------------------------------------------------------------
--------------------------------------------------------------------------------
--------------------------------------------------------------------------------
--------------------------------------------------------------------------------
--------------------------------------------------------------------------------
--------------------------------------------------------------------------------
--------------------------------------------------------------------------------
--------------------------------------------------------------------------------
--------------------------------------------------------------------------------
--------------------------------------------------------------------------------
--------------------------------------------------------------------------------
--------------------------------------------------------------------------------
--------------------------------------------------------------------------------
--------------------------------------------------------------------------------
--------------------------------------------------------------------------------
--------------------------------------------------------------------------------
--------------------------------------------------------------------------------
--------------------------------------------------------------------------------
--------------------------------------------------------------------------------
--------------------------------------------------------------------------------
--------------------------------------------------------------------------------
--------------------------------------------------------------------------------
--------------------------------------------------------------------------------
--------------------------------------------------------------------------------
--------------------------------------------------------------------------------
--------------------------------------------------------------------------------
--------------------------------------------------------------------------------
--------------------------------------------------------------------------------
--------------------------------------------------------------------------------
-----------------CATTTTCATAAGAGGTTGAGAAAATGACAACTCCTCCTTTGCTAGTTTAGGTGACAT---AAA
AAAAAATATCACCAAAATA-ATTATTCAAACCAACTTCTC-ACTACCATTTCAAAACAAATAGAAATACTATCTGTCCAA
CTAGGGTAAAAAAAAATCTCCTGATATTGTTGACATTACATCTAAACTAGGAACATTATCTATA---AATAAAAAGGAAA
CAAAATTTCCCTTCGACATA--------GTTGCTCCGCATATTAATACTTCAAGTATTCCTATATATCGTCAAAAATCTC
TTATTTTACCT-GAAAAAACAACTCCTTTAATTACTAAGATTGAAGAAAAATTTATCTAACATAAGTACTTCCAAGTCAA
CTAATAATAGTAATATTTTGGATAAATATAGTT-CAAATAAACTAATCAATTCAGATGATGAAGA---AAATGAAATCAA
TAAAATAAATAATAGTTCTTGGAAAAACGTCTCTAGTAGAATTTATTATACTAGACCTACTCCACCAGATATTCAATATG
AAGAAAGACATAAATTCAGAGACTCAC-AATAT---------------------TAGAATATTGATGGAAAATCAGAATA
TGAAATATTAAATGTTCTTTCCGAAATGACTATGGCCATAACTACTTATAGGTCAAGAAATTGTCAAGAACATACCATTA
TAGATTTTCTCACAACTGGTTTTACTGGTCAATTAAGAAATTGGTGGGACAATAGTATTAATATGGAAACTAAAGTTCAA
A-TTTTTAATCACGTCAAAATAGAAAATGAACAA-----CAAGTCTTAGATGGAAGCTCGATTCTTATTAATATGA--GC
TATGCATTTTATTGGTAATCC---AAAGGAAGAAATGTCAACAAACCAAGTAGTCCGTACTAATCTTAGGTGTCCTACAG
TAGATGATTATCGCTGGTATAAAGATGTATTCCT---TAATATTTTTAGACGAGGTGATTGCAATCAATCTTTTTGGAAA
G--AAAGGTTTATATCTGGTCTTCCATCCCTATTTTCTCAAAGAATATTCCTAAAATTAAGAGAAAGTGCGGGTCAAGAT
GAAATTCCATATGATAGTATGACTTATGGACACATGTTTTCCTTTG---TTAAAAAAGAAGCAATTGCTTTGTGTCAAGA
ATAAGCAATTCAAAGTAAATATTCATCTGAAAAAAGAGAAAGACGTAGAGAATTAGGAAGTTTTTGTGCTGCATTTGGTC
TACCCAAAATTCTTCACCCCTCTGCCATCAATAAAAAGAGGTATAGGGAAAATTTTCGACCAACTAGAAAAATTATTAAC
AACGACCCATAC----TATAAAAAAGACCTTTAAGGCACCCACCAGACCACTAAAGAAAATAATAGATTCCAAAAGAGTG
ATTTATTGTTATAAATGTGGACGAGTAGGTCATAAGCCTAACGAATGTGACTTAAAACAAAAGATTAATGAATTATGTGG
TCATGATCCAAACCTTCAAC-AAAAAATTTTAGCCTTATATTCACTAGAAACTTCCTCAGAACATAAT-CTTACAGACAA
TAGTGAAGATAATCTACTTCAAATAAAATCAGATAATGAGTCAACCTCTTGTTGTTTAAACGAGTCAGCCCCGTTTTGCC
-AAAAAGGATGCTGTAATAATATTTGTTCAATTTCCAAAGATTTATTCTCATAAAAATTACTTTTCACTAATGAAAATTA
ATATTCATTCATATTTACTCATTTAATTATTTCAGATGCAGAAAACTCAAC-CATCTTCTAGTTCC------AAAACCAA
AAACCTATCCTTCACAC-AAAAAAGAAGAATTCATACCCAAGGTATTCAAGATTTACTC-AAAAAAACTTTCCCCCACCA
CAAAAGACTTATCAAATAACCTCACTCAAACAGCCAAAACCCATGATTTACCTACAATACATAAAACAATTTCCAAACTT
TTCATATTTGAACTAATTATCCAAATATATCAACTTCCAACCGATATGCA-GAAATCATCATCAATAAAGTAAAGCAAGA
AAACTTCAACACGTGGTATATCAATTTCCTAACATCAGAAAAAATACCCCCCTATAGCATTTGGCGAACATGGGGACGGT
CTATATGAATA--TTTTCATATTACCAAACTGGAGTATTCTTT-CTATCCACGAGAG--ACATTATAAAGACTGATCCAT
AATTTCAAACATGGAAATATGGCTTGGT--AAGGAAATTTTACGAAGTACCAGAACCAGACATAGAATTTTTTCAAGAGT
TCACAAAATT-CCAACAATATATATTTTCAACAGTATGTTCCCTTCAAAGGAAAGAATTGATATATGAAGAAATCATTTG
CGCCAACATAAAAATGGTGAACGACAAGATTAAACCAGCCC---ACTACTTCATAATCATTAATATAATAAAGCGTGATC
TTTATTAC-----AAGGATCCCGCCGTCTTACATCTAACTCAAGCAAGAGCATTTGGGTTTTTCTACATCATTCGC-AAA
ATTGAAGAATTAATCCGAAAAAACGACAAAGACCCAGTTACTTTTATCCATTGCGGAAATACAACAGTTGTTTTTCCTAC
ATGGCTACAAGAGTATTTTATTAAT-----AGTGTTAACCACTCTGAACCATCAAATCCATACTTATATCAACTCAGAGC
TGGCAAATTTCTCTCTCAAGAAGGCAAAACACTCTTATTCAAATTATTAGAAAATTGTCTGCAGGGTCTTCCTGCCAAAA
ATTAAGACAT----------------------------------------------------------------------
---------------------------------------------------------------------TAAAAAATTAA
AAGATCCCGCTAAGTGAATAT--CACTTAGGAA----AAAATAAGGGATATATTTTACTAACATTTTCAATGCATGTACT
CCTATGATGACTCCTCAAATACCCGGTATACCACCTAACTATCTGACAAAATTGTATATTCATCACCCAAAGGCACAAAA
GGACAA-------------------TATCA--CAAGAAGACAAATGA-ATCATTCTCCAAAATATGCAAAAGTAGCCAC-
GAGCATGAA---A--------------------------TGAAGCCAA----GGA-TCCATTTAAGCAAAAATCCAAA--
---AATCAAAGTTATCAGCAAAGGAATAGATACAAAGTTCAAGTTATCAGAG---------------------GAACTCA
AATGAAAA-ACTGCTTCTGTTTACAAGTGGCAATAC---------------T-----------------TATAACTTGTA
TTTCA-CAAA------CAACCAAAAATCATGTACTATAA-ATAGCT--GATTGTAT---CCTCGTAGAAATCAAGTGT--
----------GTTTTCTTCAGTAAAAAA---TAGAGAGCAAATATTACGAATCAGATACAAAAGCCTCTCGCTCAAAATT
AGTTGTTACTCAATCCTTGTGTAAGTTCATTCAA-GTTCAATCAAAGTAAGTTGTTATTCATATTTGTGTTTCTTTTTAA
GTAATTTCAACATCTGTTCGAACTATTCAAAATATCTGTTCAAATTTTCAAAACTGATTTCATTCAGTTATTAATTC---
AATAATAAACTATCTTTTCAAAATC---AAAATAAATTTCAAAGCTATATTTCCAAAGCTTTTATTAATCCTTTGACGAG
ATTAATTACCTACCGTCCAGTCCCCC------------TTTCGCTATATAATTAATCTGAAATACAACTGAGACGGTCCT
AAATCCGTCCAGTCCTGGGGTCAATCT-
>EL10.1|CM009443.1|21184290:21185579|-
--------------------------------------------------------------------------------
--------------------------------------------------------------------------------
--------------------------------------------------------------------------------
--------------------------------------------------------------------------------
--------------------------------------------------------------------------------
--------------------------------------------------------------------------------
--------------------------------------------------------------------------------
--------------------------------------------------------------------------------
--------------------------------------------------------------------------------
--------------------------------------------------------------------------------
--------------------------------------------------------------------------------
--------------------------------------------------------------------------------
--------------------------------------------------------------------------------
--------------------------------------------------------------------------------
--------------------------------------------------------------------------------
--------------------------------------------------------------------------------
--------------------------------------------------------------------------------
--------------------------------------------------------------------------------
--------------------------------------------------------------------------------
--------------------------------------------------------------------------------
--------------------------------------------------------------------------------
--------------------------------------------------------------------------------
--------------------------------------------------------------------------------
--------------------------------------------------------------------------------
--------------------------------------------------------------------------------
--------------------------------------------------------------------------------
--------------------------------------------------------------------------------
--------------------------------------------------------------------------------
--------------------------------------------------------------------------------
--------------------------------------------------------------------------------
--------------------------------------------------------------------------------
--------------------------------------------------------------------------------
--------------------------------------------------------------------------------
--------------------------------------------------------------------------------
--------------------------------------------------------------------------------
--------------------------------------------------------------------------------
--------------------------------------------------------------------------------
------------------------------------AAGATTGAAGAAAAA-TTATCTAACCTAAGTACTTCCAAGTCAA
CTAATTATATTAATGTTTTTGATAAATATAGTT-CAAGTAAACCAATCAATTCAGATGAAGAAGA---AAATGAAATCAA
TAAAATAAATAATAGTTCTTGGAAAAATGTCTCTAGTAGAAATTATTATACTAGACCTACTCCACCATATATTCAATATG
AAGAAAGACATAAATTCAGATACTCAC-AATATGATGGAACTGCAATTTATGAATGGAATATTGATGGAAAATCAGAATA
TGAAATATTAAATGTTCTTTCCGAAATGACTATGGCCATAACTACTTATAGGTCAAGGAATTGTCAAGAATATACCATTA
TAAATTTTCTCACAACTGGTTTTACTGGTCAATTAAGAAATTGGTGGGACAATAGTAT----ATGGAAACTAAAGTTCAA
ATTTTTTAACCACGTCAAAATAGAAAATGAACAG-----CAAGTCTTAGATGGAAGCTCAATTCTTATTAATATGATTGC
TATGCATTTTATTGGTAATCC---AAAGGAAGAAATGTCAATAAACCAAGTAGTCCTTACTAATCTTAGGTATCCTACAC
TAGATGATTATCGCTGGTATAAAGATGTATTCCTTAGTAATATTTTTAGACGGGGTGATTGCAATCAATCTTTTAGGAAA
CA-AAAGGTTTATATCTGGTCTTCCATCCTTATTTTCTTAAAGAATATTCTTAAAATTAAGAGAAAGTGAGGGTCAAGAT
GAAATTTCGTATGATAGTATGACTTATGGACAAATATTTTCCTTTG---TTAAAAAAGAAGCAATTGCTTTGTGTCAAGA
ATTAGCAATTCAAAGTAAATATTCATCTGAAAAAAGAGAAAGACGTAGAGAATTAGGAAGTTTTTGTGCTGCATTTGG-T
TACCCAAAATTCAACCTCCCTCTGCTATCAATAAA-AGAGATATAGGGAAAATTTTCGACCAACTAGAAAAATTATTAAT
AATGACCCATAC----TATAA-AAAGTCCTTTAAGGCACCCACCAGAATACCAAAGAAAATTATAGATTCCAAAAGACCG
ATTTATTGCTATAAATGTGGACGAGTAGGTCATAAGGCTAACGAATGTAACTTAAAACAAAACATTAATGAATTATGTGA
GCACGATCCAGACCTTCAAC-AAAAAAATTTAGCCTTATATTCACTAGAAACTTCCTCAGAACATAGC-CTTACTGACCA
TAGCGAAGATAATCTACTTCAAATAAAATCAGATAATGAGTCAACCTCTTGTTGTTCAAAAGGATCATCCCCGTTTT---
--------------------------------------------------------------------------------
--------------------------------------------------------------------------------
--------------------------------------------------------------------------------
--------------------------------------------------------------------------------
--------------------------------------------------------------------------------
--------------------------------------------------------------------------------
--------------------------------------------------------------------------------
--------------------------------------------------------------------------------
--------------------------------------------------------------------------------
--------------------------------------------------------------------------------
--------------------------------------------------------------------------------
--------------------------------------------------------------------------------
--------------------------------------------------------------------------------
--------------------------------------------------------------------------------
--------------------------------------------------------------------------------
--------------------------------------------------------------------------------
--------------------------------------------------------------------------------
--------------------------------------------------------------------------------
--------------------------------------------------------------------------------
--------------------------------------------------------------------------------
--------------------------------------------------------------------------------
--------------------------------------------------------------------------------
--------------------------------------------------------------------------------
--------------------------------------------------------------------------------
--------------------------------------------------------------------------------
--------------------------------------------------------------------------------
--------------------------------------------------------------------------------
--------------------------------------------------------------------------------
----------------------------
```
