## Supplemental Data 4 (Fasta) for "Broken, silent, and in hiding: Tamed endogenous pararetroviruses escape elimination from the genome of sugar beet (*Beta vulgaris*)"

```
>EL10.1|CM009443.1|25720019:25722923|-
TGGTATCCAAGCCAAAAAA-TCGCCGGGGGGTAGGATCTGCCGATATTAAGCCTAAAACAGTCTAATTACTCATACT-AG
TACTATTAATAGTGTTAAAATTA-GG-ATGGGTTGCTATTTCGTCCTTTTGTGGTTTT-GTTTCTTAGTAACTATTATGT
ACACC-TTCACT-TCATACGTGAACTTGCACTTC--ACTACAATTGCTTGATAACT--TCTACTTTATTTTATTAGAATA
G-TTATG-TTTTGTTTATTTAAAAA-AAAATCTATTATCT-TTATATGTACTAAGTTTAGTTTAACTATCTAGTGTTAGT
ACTTT-TCACTAAAAGCTAC------------------------------------------------------------
--------------------------------------------------------------------------------
-----------------------CTACATCATATAATACATGATTTTGTGGGTTTAATAGTTAAGAACATGCTCT-AAGT
GTTGGTCAGACGTTGGTCAGCCCTTGTTAAATCCGTTGGTCAGCCG-TTAAGAGGAGAAA-AGGTGGTCCCGGTAAGGGT
GGTCCCGTTGGTCCCATTTATAT----GTATTTACTTATCTGCTACATGCATTAAATTTTA-TTATTATATGATCATGGC
TACTTTTGTTAGAAAATCATTTTCACATGATAGTGATAACTCAAACGTAGTACAAATTAAGGAAATATCTTTTTCCGGTT
AATTTTCAAAACTGGACTGTACC-TAAAAAATATGTAGAC---ATTATCCTCACTCCTTCTATTAATGTTATTACAAAAG
ATAATAATGAAAAAGAATTTTTATTTGAACTTATAGACAAAATTAACGACACAGATAT-AAAAAGAGAATACCTTTTAAA
GTTAAAAGATATTGTTTGTAAAGAAGAAAATCCGACTAGAACTGAACCAGTTACTTTATCATAAATATTTGATCGCTATC
CAACTCCTAATATTTTTAAACAAATTACAACTAAAGATTTACAAACTGAAATTAGCACTCTTAAAACTCAAATAAAAAAG
ATTAAAG---AACAATTGTTAGAATTCAAGACTAAAGACTTAGGATTTCAAAGTAGAATAGCTTTATTAGAATCAAATAA
TAGTCTTAAGGATCAACCTTCTACCTCTAACTCACCTCCTATTCAAATTTCATCTCAAGATC-----TACAAAAGATCAA
ATAAATATTATAGATAAAATAAATTTTC-AAAAATGGTATATTTTCATTTCACTTAAA-ATAGGTAATGACTTTCACTTA
AATACTATAACATTATTAGATAGTGGAGCTGATCAAAATTGTATAAGGGAAGGACTAATTCCTAGTATCTTCTA--TGAA
AAAACAAC-GGAAAAGTTACATAGTGCTAGTGGTGAACCTTTAGAAATAAAATATAAGCTCCCTAATGCATA---TATTT
GCAATCAAGGTTATTGCTTC--AAAAATACATTCATTTTGGTAAAAGATATAAACAATGAAATAATACCTGGTACTCCTT
TTATTACTCAAATTTATCCTTTTTCAGTCGATCGTATGGGTGTTCATACTAATATTATGGGGAAGAAAATATCTTTTCAA
TTTCTTGCACCAGTTTACC-AAAAAGATTTAGCTATA-TTACAATCTACATCCATATTTCGACAAGTAAATACAATAACT
AATAAAGAGTCTCAAATTTCTCTTTTTTGCAACAAGAAATATCATACTTAAAAATAGA--AGAAAGATTAAAAAAACCCT
TATATTCAAAAGAAAATATATGATTTAGAACAAAGATTTAAAGAAGAAGTTTGTGCAGATATTCCTAATGCTTTTTGGGA
AAGGAAAAAACATATGATTTCACTCCCGGCCCCTATGAAAAAGAATTTTCGAAAAAAG-CAATTCCTACTAAAGCAAGAC
CTATTCAAATGAATCAAGAAATGTTAGAA-TTTTGTAAAATAGAAATTCAAACCTTATTCGATAAAA-AATTA---ATTA
GACCATCTAA--ATCTCCTTGGAGTTGTGCTGCCTTTTATGTTATGAATCAAGCAGAAAAAGAAAGAGGGGTTCCTAGAT
TAGTAATTAATTATAAACCTCTTAATAAAGTCTTACAATGGATTAGGTACCC---AATCCCTAAT-AAAAAAGATTTATT
GAGTCATC--TTTTCAATGCAAAAATCTTTTCAAAATTTGATATGAAAAGTGGATTTTGGCAAATTCAAATAGAGGAAAA
AACTAGATACAAAACCGCCTTCAATGTTCCTTTTGGACATTATGAATGAAATGTAATGCCTTTTGGAT-TAAAAAATGCT
CCATCCGAGTTTCAAAACATTATGAACGATATTTT-TAATCCTTATACTCAAAATATCATAGTCTATATTGATGATGTTC
TAATATTTTCGGATTCCTTAGATCAACATTTCAAACACCTT-AATACTTTCTTACATGTTATT-----AAAAAGAATGGT
TTA---GTCATCTCTTTTCCGAAAATGAAAATATTTCAAACTAAAATACGTTTTTTAGGACATGATATTTTTCAAGGTA-
-CTATAAAACCAATTAATA----GAGCTATAGAA----------------------------------------------
--------------------------------------------------------------------------------
--------------------------------------------------------------------------------
--------------------------------------------------------------------------------
--------------------------------------------------------------------------------
--------------------------------------------------------------------------------
--------------------------------------------------------------------------------
--------------------------------------------------------------------------------
--------------------------------------------------------------------------------
--------------------------------------------------------------------------------
--------------------------------------------------------------------------------
--------------------------------------------------------------------------------
--------------------------------------------------------------------------------
--------------------------------------------------------------------------------
--------------------------------------------------------------------------------
--------------------------------------------------------------------------------
--------------------------------------------------------------------------------
--------------------------------------------------------------------------------
--------------------------------------TTTGCTGATAAATTTCCAGATGAAATTAATGACAAAAATCAA
TTACAAAGATTTCTAGGATGTCTTAATTATATATTTCAGAC-TTTTTTCCTAATTTAAAACAATATTGTTCATGTATTTA
CCAAAGATTACG--AAAAAATCCTCCAGCTTGGTCACCTAAACATACACATATAATACAAACATTAAAAGAAAAGGTTAA
ATCCCTTCCATGTTTAGGT----CTACCAAATCACAATGCATTCATGATAGTAGAAACAGATGCATCCGACATAGGTTAT
GGAGGCATTCTCAAA--CAAAAATTACCTGAAAATAAAAATGAACAAATAATTAGATTTCATTCCGGCCTATGGTTAGGT
CCT-CAAAAAAATTATCCAACCAATAAAAAGGAAATTTTATCTATTGTTCTTTGTATTTCAAAATTTCAAGATGATCTTT
ATAATAA-ATC-CTTCTTA-TACGT-ATAGATTGTAAATCTGCCAAAG--------------------------------
--------------------------------------------------------------------------------
--------------------------------------------------------------------------------
--------------------------------------------------------------------------------
--------------------------------------------------------------------------------
--------------------------------------------------------------------------------
--------------------------------------------------------------------------------
--------------------------------------------------------------------------------
--------------------------------------------------------------------------------
--------------------------------------------------------------------------------
--------------------------------------------------------------------------------
--------------------------------------------------------------------------------
--------------------------------------------------------------------------------
--------------------------------------------------------------------------------
--------------------------------------------------------------------------------
--------------------------------------------------------------------------------
--------------------------------------------------------------------------------
--------------------------------------------------------------------------------
--------------------------------------------------------------------------------
--------------------------------------------------------------------------------
--------------------------------------------------------------------------------
--------------------------------------------------------------------------------
--------------------------------------------------------------------------------
--------------------------------------------------------------------------------
--------------------------------------------------------------------------------
--------------------------------------------------------------------------------
--------------------------------------------------------------------------------
--------------------------------------------------------------------------------
--------------------------------------------------------------------------------
--------------------------------------------------------------------------------
--------------------------------------------------------------------------------
--------------------------------------------------------------------------------
--------------------------------------------------------------------------------
--------------------------------------------------------------------------------
----------------------------------------------------------
>EL10.1|CM009441.1|27771052:27773420|-
TGGTATCCGAGCCAAAAAA-TCGCCGGGGGGTAGGATCTGCCGATATTAAGCCTAAAACAGTCTAATTACTCATACT-AG
TACTACTAATAGTA----------GG-ATGGGTTGCTATTCCGTCCTTTTGTGGTTTT-GTTTTTTAGTAACTTTGATGT
ACATG-TTTACT-TCTTACGTAAACTTGCACTAT--ATCACAATCATTTGATAAAA--TCTACTATATTTTATTAGAATA
G-TTAGG-TTTTGTTTATTTAAAAGGAAAATCTATTATCTATTATATGTACTAAGTTTAGTTTAACTATCTAGTGTTAGT
AATTT-TCACTAAAAGCTAC------------------------------------------------------------
--------------------------------------------------------------------------------
-----------------------CTACATCATATAAAATATAATTTTGTGAATTTAGTAGCTAAGAACTTGCACT-AAGT
GTTGGTCAGACGTTGGTCAGCCCTTGTTAAATCCGTTGGTCAGCCG-TTAAGAGGAGAAA-AGGTGGTCCCGGTAAGGGT
GGTCTCGTTGGTCCCATTTATAT----GCATTTACTTATCTGCTACATGCACGAAATTTTA-TTATTATATGATCATGGC
TACTTTTGTTAGAAAGTTATTTTCACATGATAGTGATAACTCAAACATAGTACAAAGTAAGGAAATATC-TTTTCTGATT
AAATTTCAAAACTGGACTATACC-TAAAAAATATATAGAC---TTTGTACTCGTTCCTTCCGTTAATGTTATTACGAAAG
ATAATAATGAAAAAGAATTTTTATTTGAACTAATAGACAAAATTAACGATCCAGATAT-AAAAAAGGAATACCTTTTAAA
GTTAAAAGATATTGTTTGCAAAAAGGAAAATCCTACTAGAACTGAACCAGTTACTTTATCAAAAATATTTGATCAATATC
CGACTCCTAATATTTTTAAACAAATTACAACTAAAGA-TTACAAACTGAAGTTAGCACTCTTAAAACTCAAGTAAAAGAG
ATTAAAG---AACAATTGTTAGAATTCAAAACTAAAGACTTAGAACTTCAAACTAGAATAGCTTTGTTAGAACCAAATAA
TAGTCTAAAGGATCAACCATCTACTTCAAATTCACCTCCTATTCAAATTTCGTCTCAAGAACC----TAGAGAAGATCAA
ATAAATATTATAGATAGAATAAATTTTC-AAAAATGGTATATTCTAGTTTCACTTAAA-ATAGGTAATGACTTTCATTTA
AATACTATAGCATTATTAGATAGCGGAGCTGATCAAAATTGTATAAGAGAAGGACTAATTCCTAGCATCTTCTA--TGAA
AAAACAAC-AGAAAAGTTACATAGTGCTAATGGTGAACCTTTAAAAATAAAATATAAGCTCCCTAATGCATA---TATTT
GTAATCAAGGTTATTGCTTT--AAAAACACATTCATTTTAGTAAAGGATATAAATAATGAAATAATACTTGGTACTCCTT
TTATTACTCAAATTTATCCTTTCTCAGTTGATCGTATGGGTGTTCATACTAATATTATGGGAAAGAAAATATGTTTTCAA
TTTCTTGCACCAGTCTACC-------------------------------------------------------------
--------------------------------------------------------------------------------
--------------------------------------------------------------------------------
--------------------------------------------------------------------------------
--------------------------------------------------------------------------------
--------------------------------------------------------------------------------
------------------------------------------------------------------AAAA----------
---------------------------------------------------GGATTTTGGCAAATTCAAATAGAGGAAAA
AGATAGATACAAAACCGCCTTCAATGTTCCTTTTGGACAATATGAATAGAACGTAATGTCTTTTGGAT-TAAAAAATGCT
CCATCTGAGTTTCAAAATATCATGAATGATATTTT-TAATCCTTATTCTCAAAATATTATAGTCTATATTGATGATGTCC
TAATATTTTCAGATTCCTTAGATCAACATTTCAAACACCTT-AATACTTTTTTACATGTTATT-----AAAAGGAATGGT
TTA---GTTATCTCTTTCCCTAAGATGAAAATATTTCAAACTAAAATACGGTTTTTAGGACATGATATTTTTGAAGGTA-
-CTATAAAACCGATCAATA----GAGCTATAGAA----------------------------------------------
--------------------------------------------------------------------------------
--------------------------------------------------------------------------------
--------------------------------------------------------------------------------
--------------------------------------------------------------------------------
--------------------------------------------------------------------------------
--------------------------------------------------------------------------------
--------------------------------------------------------------------------------
--------------------------------------------------------------------------------
--------------------------------------------------------------------------------
--------------------------------------------------------------------------------
--------------------------------------------------------------------------------
--------------------------------------------------------------------------------
--------------------------------------------------------------------------------
--------------------------------------------------------------------------------
--------------------------------------------------------------------------------
--------------------------------------------------------------------------------
--------------------------------------------------------------------------------
--------------------------------------TTTACTGATAAATTTCCAGACGAAATTAAAGACAAAAATCAA
TAACAAAGATTTTTAGGATGTCTTAAC--TATATTTCAGAC-TTTTTTCCTAATCTAAGACAATATTGTTCATGTCTTTA
TCAAAGATTACG--AAAAAATCCTCCAGCTTGGTCACCTAAACATACACATATAATACAAACATTAAAAGAAAAAGTCAA
GTCCCTTCCAAGTTTAGGT----CTACCAAATCCCAATGCATTCATGATAGTAGGAACAGATGCATCCGACATAGGTTAT
GGAGGCATTCTTAAA--CAAAAATTACCTGAAAATAAAAATGAACAAATAATTAGATTTCATTCCGGCCTATGGATAGGT
TCT-CAAAAAAATTATTCAACTATTAAAAAGGAAATTTTATCTATTGTTCTTTGTATTTCAAAATTTCAAGATGATCTAT
ATAATAA-AAC-CTTTTTATTACGA-ATAGATTGCAAATCTGCAAAAGAAATACTACAAAAGGATGTTCAAAATATTGTT
TCAAAACAAAT---------------------------------------------------------------------
--------------------------------------------------------------------------------
--------------------------------------------------------------------------------
--------------------------------------------------------------------------------
--------------------------------------------------------------------------------
--------------------------------------------------------------------------------
--------------------------------------------------------------------------------
--------------------------------------------------------------------------------
--------------------------------------------------------------------------------
--------------------------------------------------------------------------------
--------------------------------------------------------------------------------
--------------------------------------------------------------------------------
--------------------------------------------------------------------------------
--------------------------------------------------------------------------------
--------------------------------------------------------------------------------
--------------------------------------------------------------------------------
--------------------------------------------------------------------------------
--------------------------------------------------------------------------------
--------------------------------------------------------------------------------
--------------------------------------------------------------------------------
--------------------------------------------------------------------------------
--------------------------------------------------------------------------------
--------------------------------------------------------------------------------
--------------------------------------------------------------------------------
--------------------------------------------------------------------------------
--------------------------------------------------------------------------------
--------------------------------------------------------------------------------
--------------------------------------------------------------------------------
--------------------------------------------------------------------------------
--------------------------------------------------------------------------------
--------------------------------------------------------------------------------
--------------------------------------------------------------------------------
--------------------------------------------------------------------------------
----------------------------------------------------------
>EL10.1|CM009446.1|18608182:18611684|-
TGGTATCAGAGCCAAAAAA-TCGTCGGGGGTTAGGATCTGCCGATATTAAGTCTAAAATAGTCTAATTACTCATACT-AG
TACTACTAATCGTGTTAAAATTA-AG-ATGGGTTACTATTTCGTCCTTTTGTGATTTC-GTTTCTTAGTGATTTTGATGT
ACATCATTCATT-TCCTATGTGAACATGCTAGTA--ACTACAATTCCATGACAAACT-TCTGCTATATTATATTAGAATA
GTTTATG-TTTTGATTATTTAAAAAGAAAATCTATTATCT-TTATATGTATTAAGTTTAGTTCAACTATCTAGTGTTAGT
ATTTT-TCACTAAAAGCTACCT----------------------------------------------------------
--------------------------------------------------------------------------------
-----------------------CTATATCATATAATACATAATTTTGCGGGTTTAGTAGTTAAGAACTTGCACT-AACT
GTTGGTCAGACGTTGGCCAACCCTTGTTAAATCCGTTGGTCAGCCG-TTAAGAGGAGAAA-AGGTGGTCCCGATAAGGGT
GGTCCTATTGGTCCCATTTATAT----GCATTTACTTATATGCTACATGCACTAAATTTTA-TTACTATATGATCATGGA
TACTTTTTGTAGAAAGTTATTTTCACATGATAGTGATAACTCAAACATAGTACATAGTAAGAAAATATA-TTTTCCGATT
AATTTTCAAAACTGGACTATACC-TAAAAAATATGTAGAC---ATTATCCCCATTGCTTCTGTCAATGTTATTACAAAAG
ATAATAATGAAAAAGAATTTTCATATGAACTTATAGACAAAATTAATGATATAGATAT-AAAAAAGGAATACCTTTTAAA
GTTAAAAGATATTGTTTGTATAGAAGAAAATCCTACTAGAACTGAACCAGTTACTTTATCAAAAATATTTGATCGTTATC
CAACTCCTAATATTTTTAAACAAATTACAACTAAAGACTTACAAACTGAAGTTAACACTCTTAAAACTCAAGTAAAAGAG
ATTAAAG---AACAATTGTTAGAATTCAAAACTAAAGACTTAGAACTTCAAACTAGAATAGCTTTATTAGAATCAAATAA
TAGTCTAAAGGATCAACCTTCTACTTCAAACTCACCTCCTATTCACATTTCATCTCTAGACTC----TAAAGAAGATCAA
ATAAATATTATAGATAGAATAAATTTTC-AAAAATGGTATATTCTTATTTCACTTAAA-ATAGGTAATGATTTTAACTTG
AATACTATAGCATTACTAGACAGTGGAGTTGATCAAAATTGTATAAGGAAAGGACTAATTCCTAGTATCTTCTA--CAAA
AAAACAAC-AGAAAAGTTACATAGTGTTAATGGTG-ACCTTTAAAAATAAAATATAAGCTCCCTAATGCATATATTATTT
GTAATCAAGGTTATTGCTTT--GAGAATACATTCATTTTGGTAAAAGATATAAATAATGAAATAATACTTGGTACTCCTT
TTATTACTCAAATTTATCCTTTTTCAGTTGATCCTACATGTGTTCATACTAATATTATGGAAAA--AAATATCTTTTCAA
TTTCTTGCACCAGTTTACCAAAAAAGATTTGGCTATATTTACAATCTTTATCTATATTTCAACAAGTAAATATAATAACT
AATAAAGAATCTCAAATTTCTC--TTTTACAACAAGAAATATCATACCTAAAAATAGA--AGAAAGATT-AAAAAATCCT
TATATTCAAAAGAAAATATGTGATTTAGAACAATAATTTAAAGAAGAAGTTTGTGCAGATATGCCTAATGCTTTTTGGGA
AAGAAAAAAACACATGGTTTCACT-----CCCCTATGAAAAGGAATTTTCATAAAAAG-TTATTCCTACTAAAGCAAGAC
CTATTCAAATGAATCAAGAAATGTTAGAA-TTTTATAAAAAGGAAATTCAAACCTTATTAGATAAAA-ATTTA---ATTA
GACCATCTAA--ATCTCCTTGGAGTTGTGCTGCTTTTTATGTTATGAATCAAGCGGAAAAAGAAAGAGGGGTTCCCAGAT
TATTAATTAATTATAAACCTCTTAATAAAGTCTTACAATGGATCAGGTTTCC---AATCCCTAAT-AAAAAAGATTTATT
GAGTCATC--TTTTTAATGCAAAAATCTTTTCAAAGTTTGATATGAAAAGTGGATTTTGGCAAATTCAAATAGAGGAAAA
AGATAGATACAAAACTGCCTTTAATGTTCCTTTTAGACATTATGAATGGAATGTAATGCCTTTTGGAA-TAAAAAATGCT
CCATTTGAGTTTCAAAATATTATGAACGATATTTT-CAATCCTTATACTCAAAATATTATAGTTTATATTGATGATGTCC
TAATATTTTCATATTCCTTAGATCAACATTTCAAACACCTG-AATACTTTCTTACATGTTATTAAAAAAAAAAAAATGGT
TTAGTCGTCGTCTCTTTTCCTAAGATGAAAATATTTCAAACTAAAATACGGTTTTTAGGACATGATATTTTCCAAGGTA-
-CTATAAAACCGATTAATA----AAGCTATAGAA----------------------------------------------
--------------------------------------------------------------------------------
--------------------------------------------------------------------------------
--------------------------------------------------------------------------------
--------------------------------------------------------------------------------
--------------------------------------------------------------------------------
--------------------------------------------------------------------------------
--------------------------------------------------------------------------------
--------------------------------------------------------------------------------
--------------------------------------------------------------------------------
--------------------------------------------------------------------------------
--------------------------------------------------------------------------------
--------------------------------------------------------------------------------
--------------------------------------------------------------------------------
--------------------------------------------------------------------------------
--------------------------------------------------------------------------------
--------------------------------------------------------------------------------
--------------------------------------------------------------------------------
--------------------------------------TTTGC-AACAAATTTCCAGATGAAATTAAAGACAAAAATCAA
TTACAAAGATTTTTAGGATGTCTTAAT--TATATTTCAGAC-CTTTTTCCTAATTTAAGACAA--TTGTTCATGTCTTTA
CCAAAGGTTACG--GAAAAATCCTCCAGCTTGGTCACCTAAACATACACATATTATACAAACGATAAAAGAAAAGGTCAA
GTCCCTTCCATGTTTAGGT----CTACCAGATTTCAATGCATTCATGATAATAGAAATAAATGCATTCGACATAGGTTAT
GGAGGAATTCTTAAA--CAAAAATTACCTGAAAATAAAAATGAACAAATAATTAGATTATATTCCGGCCTATGGATAGGT
TCT-CAAAAAAATTATTCAACTATTAAAAAGGAAATTTTATCTATTGTTCTTTGTATTTCAAAATATCAAGGTGATCTCT
ATAATAA-AAT-ATTTTTATTACGA-ATAGATTGTAAATCTGCTAAAGAAATACTACAAAAGGATGTTCAAAATATTGTT
TCAAAATAAATTTTTGCCAGATGGCAAGCTATATTATCAGTTTTTGATTTTCAAATTGAATATATAAAAGGAGAAAATAA
TTCTCTTCCTGATTTTTTAACTAGAG-AATTTTTACAAGGAAAAGGCAATAGTAGTAATAATTAAAGTTCAATTATTACA
GGAGGCAAAATGAATCAAGATTCTAATGAAGGCAAAGGTATTCAAAAACCAGAAGAT-TATGTGATGAGATTTCATAAGC
TCCACCCATCAAGTGAG-----AAAACA-TCTTCATCAGATAAGCTCGACGCGTTTTCC--GATTTTCCACCTTTATCTT
ATTCCCAAGCAGTCAAGTATCCTACTCAAACCTCAAACTCAAAATCAACGACTCAAAAATCCCAATCTACAAATTCCGAA
ACCCACAAATACATCACAAAACCTCATATGGAACACCTATTCCTTACTCGTTTCATAGAAACTCCTCAAA-TTCCTGAAC
TTATCAAATTTACTAATTCTTTTTTCCCAATGTATTATCAATATCGACCTGAAACATCTTATAAAACTCAGAGGTTTTAT
GTGTTGACCCTTG-------------------------------------------------------------------
--------------------------------------------------------------------------------
--------------------------------------------------------------------------------
--------------------------------------------------------------------------------
--------------------------------------------------------------------------------
--------------------------------------------------------------------------------
--------------------------------------------------------------------------------
--------------------------------------------------------------------------------
--------------------------------------------------------------------------------
--------------------------------------------------------------------------------
--------------------------------------------------------------------------------
--------------------------------------------------------------------------------
--------------------------------------------------------------------------------
--------------------------------------------------------------------------------
--------------------------------------------------------------------------------
--------------------------------------------------------------------------------
--------------------------------------------------------------------------------
--------------------------------------------------------------------------------
--------------------------------------------------------------------------------
--------------------------------------------------------------------------------
--------------------------------------------------------------------------------
--------------------------------------------------------------------------------
--------------------------------------------------------------------------------
--------------------------------------------------------------------------------
--------------------------------------------------------------------------------
--------------------------------------------------------------------------------
----------------------------------------------------------
>EL10.1|CM009438.1|26310006:26313949|-
TGGTATCCGAGCCAAAAAA-TCGCC-GGGGGTAGGATCTGCCGATATTAAGCCTAAAATAGTCTAATTACTCATACT-AG
TACTACTAATAGTGTTAAAATTA-GG-ATGGGTTGCTATTCCGTCCTTTTGTGGTTTT-GTTTCTTAGTAACTAGGATGT
ACATC-ATCACT-TCATACGTGAACTTACACTTC--ACTACAATTGCTTGATAACT--TCTACTATATTATATTAGAATA
GTTTAAGCCTTTGATTATTTAAAAG-AAAACTTATTATCT-TTATATGTACTAAGTTTAGTTTAACTATCTAGTGTTAGT
ACTTT-TCACAAAAAGCTAC------------------------------------------------------------
--------------------------------------------------------------------------------
-----------------------CTACATCATATAAAATATAATTTTGTGGGTTTAGTAGTTAAGAACATACACT-AAGT
GTTGGTCAGACGTTGGTCAAGCCTTGTTAAATCCGTTGGTCAGCCG-TTACGAAGAGAAA-AGGTGGTCCCGGTAAGGGT
GGTCCCGTTGGTCCCATTTATAT----GTATTTACTTATCTGCTACATGCATTAAATTCTA-TTATTATATGATCATGGC
TACTTTTGTTAGAAAGTTATTTTCACATGATAGTGATAACTCAAACATAGTACAAAGTAAGAAAATATC-TATTCCGATT
AATTTTCAAAACTGGACTATACC-TAAAAAATATGTAGACCTACTTATCCTCGTTCCTTCCGTTAATGTTATTACGAAAG
ATAATAATGAAAAAGAATTTTTATTTGAACTAATAGACAACATTAACGATCCAGATAT-AAAAAAGGAATATCTTTTAAA
ATAAAAAGATATTGTTTGCAAAAAAGAAAATCCTACTAGAACTGAACCAGTTAATTTATCAAAAATATTTGATCAATATC
CGACTCCTAATATTTTCAAACAAATTACAACTAAGGATTTACAAACTGAAGTTAACACTCTTAAAACTCAAATAAAAGAA
ATTAAAG---AACAATTGTTAGAATTCAAAACTAAAGACTTAGAACTTCAAACTAGAATAGCTTTGTTAGAACCAAATAA
TAGTCTAAAGGATCAACCATCTACTTCAAATTCACCTCCTATTCAAATTTCGTCTCAAGAACC----TAAAGAAGATCAA
ATAAATATTATAGATAGAATAAATTTTC-AAAAATGGTATATTCTCATTTCACTTAAA-ATAGGTAATGACTTTCATTTA
AATACTATAGCATTACTGGATAGTGGAGCTGATCAAAATTGTATAAAAGAAGGACTAATTTCTAGCATCTTCTA--TAGA
AAAACAAC-AGAAAAGTTACATAGTGCTAATGGTGAACCTTTAAAAATAAATTATAAGCTCCCTAATGCATA---TATTT
GTAATCAAGGTTATTGCTTTAAAAAAATATATTCATTTTAGTAAAGGATATAAATAATGAAATAATACTTGGTACTCCTT
TTATTACTCAAATTTATCTTTTTTCAGTTGATCGTATGTGTGTTTATACTAATATTATGGGAAAGAAAATATCTTTTCAA
TTTCTTGCACCAGTTTACC-AAAAGGATTTGGCTATA-TTACAATCTTCGTATATATTTCAACAAGTAAATACAATAACT
AATAAAGAATCTCAAATTTCTC--TTTTACAACAAGAAATATCATACTTAAAAATAGA--AGAGAGATA-AAAAAGCCCT
TATATTCAAAAGAAAATATGTGATTTAGAACAA-AATTTAAAGAAGAAGTTTGTGCTGATATTCCTAATGCTTTTTGGGA
AAGGAAAAAACATATGGTTTCACT-----CCCCTATGAAAAAGAATTTTCAGAAAAAT-CTATTCCTACTAAAGCAAGAC
CTATTCAAATGAATCAAGAAATGTTAGAA-TTTTGTAAAAAAGAAATTCAAACCTTATTAGATAAAA-AATTA---ATTA
GACCATCTAA--ATCTCCTTGGAGTTGTGCTGCCTTTTAGGTTATGAATCAAGCAAAAAAAGAAAGAGGGGTTCCTAGAT
TAGTAATTAATTATAAACCTCTTAATAAAGTCTTACAATGGATTAGGTACCC---AATCCCTTAT-AAAAAAGATTTATT
GAGTCGTC--TTTTTAATGCAAAAATCTTCTCAAAGTTTGATATGAAAAGTGGATTTTGGC-------------------
-------------------TTTAATGTTCCTTTTGGACATTATGAATGGAATTTAATGCCATTTGGAC-TAAAAAATGTT
CCATCTGAGTTTCAAAACATTATGAATAATATTTT-CAATCCTTATACTCAAAATATTATAGTCTATATTGATGATGTCC
TAATATTTTCAGATTCCTTAGATCAACATTTCAAACACCTT-AATACTTTTTTACATGTTATT-----AAAAATAATGGT
TTA---GTTGTCTCTTTTCCTAAAATGAAAAAATTTCAAACTAAAATACGTTTTTTAGGACATAATATTTTTCAAGGTA-
-CTATAAAACCAATTAATA----GAGCTATAGAA----------------------------------------------
--------------------------------------------------------------------------------
--------------------------------------------------------------------------------
--------------------------------------------------------------------------------
--------------------------------------------------------------------------------
--------------------------------------------------------------------------------
--------------------------------------------------------------------------------
--------------------------------------------------------------------------------
--------------------------------------------------------------------------------
--------------------------------------------------------------------------------
--------------------------------------------------------------------------------
--------------------------------------------------------------------------------
--------------------------------------------------------------------------------
--------------------------------------------------------------------------------
--------------------------------------------------------------------------------
--------------------------------------------------------------------------------
--------------------------------------------------------------------------------
--------------------------------------------------------------------------------
--------------------------------------TTTGCTGATAAATTTCCAGATGAAATTAAAGACAAAAATCAA
TTACAAAGATTTTTAGGATGTCTTAAT--TATATTTCAGAC-TTTTTTCCTAATTTAAGACAATATTGTTCTTGTCTTTA
TCAAAGATTACG--GAAAAATCCTCCAGCTTGGTCACCTAAACATACACATATAATACAAACATTAAAAGAAAAGGTCAA
ATCCCTTCCATGTTTAGGT----CTACCAAATCCCAATGCATTCATGATAGTAGAAACAGATGCATTCGACATAGGTTAT
GGAGGCATTCTTAAA--CAAAAATTACCTAAAATTAAAAATGAACAAATAATTAGATTTCATTCCGGCCTATGTTTAGGT
CCTAAAAAAAAATTATTCAACCGTTAAAAATTAAATTTTATCTATTGTTCTTTGTATTTCAAAATTTCAAGATGATCTTT
ATAATAA-ATC-CTTCTTACTACGT-ATAGATTGTAAATCTGCCAAAGAAATACTAGAAAAAGATGTTCAAAATATTGTT
TCAAAACAAATTTTTGCCAGGTGGCAAGCTATATTATCAGTTCTTGATTTTCAAATAGAATTCATAAAAGGAGAAAATAA
TTCTCTTCCTGATTTTTTAACTAGAG-AATTTTTACAAGGAAAAGACAATAGTAGTAATAATCAAAGTTTGATTATTACA
GGAGGCAAACTGAATCAAGACTCTAATAAAGGCAAAGGTATTCAAAAACCAGAAGAT-TATGTGATGAGATTTCACAAGC
TCCGGCCATCAAGTGAA-----AAAACA-TCTTCATCAGATAAGCTCGACGCATTTTTC--GATTTTCCACCTTTATCTT
ATTCCCAAGCAGTCTAGTATCCTACTAAAACTTCAAACTCAAAATCAACTACTCAAAAATCCCAATCTACAAATTCCGAA
ACCCACAAATATATCACCAAACCACATAAAGAACACCTACTCCTTACACGTTTCAAAGAAACTCCTCAAA-TTCCCGAAC
TTATCAAATTTACTAATTCTCTTTTCCCAATGTATTGTCAATACCGATCTGAAACATCTTATAAAACATAAAGGTCTTAT
GAATTCATACTTGTTTATACCAAATTCGTTGAAATTGAGCATAGTGAAAAAGGAAATTACATAGCTAATTATTCAAAATG
CAAAATCAAGAAGATTATTCCACAGACTGAATGGATATCTGCTTATGTTCCGAAGGAATTCTCGGTC----CCTTTCCAG
CCACAAGAATATAATTACATTGATTATCGGATGGCGTGGTTTCGAGCATTCTTACTTAGGGCATTTAATCATTCATGGTT
TTTCACTATTTGTCCTCAATGTCCAAATAATTTTCCTATATGGTTTTACGAATGGTGGCTCCACTTTGGAAGTTCTCAAC
AAATATGGCC-GATAGAGGTACAGAAATCTTATGATTTCTTCTCCACTCATGTACAAACCAACACTCCATATTCCACAGA
GC--TC----TTATTTCATCGAGAATTTAATGTTCCATGTATAATGTGCTGGTCCTATAACATCATTCAATGGTATCCAA
CACCACTTCCCATGTATGTCTTTAGTACGT--------------------------------------------------
--------------------------------------------------------------------------------
--------------------------------------------------------------------------------
--------------------------------------------------------------------------------
--------------------------------------------------------------------------------
--------------------------------------------------------------------------------
--------------------------------------------------------------------------------
--------------------------------------------------------------------------------
--------------------------------------------------------------------------------
--------------------------------------------------------------------------------
--------------------------------------------------------------------------------
--------------------------------------------------------------------------------
--------------------------------------------------------------------------------
--------------------------------------------------------------------------------
--------------------------------------------------------------------------------
--------------------------------------------------------------------------------
--------------------------------------------------------------------------------
--------------------------------------------------------------------------------
--------------------------------------------------------------------------------
--------------------------------------------------------------------------------
----------------------------------------------------------
>EL10.1|CM009442.1|17432467:17436736|-
TTGCAACTGAGCCAAAAAG-ACGTC-GAGGATAGGATCTGCTGATATTAAGTCTAAAACAGTCTAAATACTCATACT-AG
TACTACTAATGGTGTTAAAATTAAAA-ATGGGCTCTTATTTCGTCTTTTAGTGATTTC-GTTTTTTAGCTAATTTGATGT
ACTTGCACTATTATGCTACGTGAAATTGTTACCT--CTTACAAATTCATGGTAACAT-TCTACTATATTTTATTAGGATA
GTTTATG-TTTTGTTTATTTAAATG-GAAATCTATTATCT-TTATATGTATTAAGTTTGCTTCGACTGTCTAGTGTTAGT
ACTTT-TCACTAAAAGTTACCTACATCATATAATATATAATTTCTTGGGTTTAATAATTAAGAACTTGCACTAAGTGTTG
GCCAGCCCTTGTTAAATCCGCTGGTCAGCCGTTAAGAGGAGAAAAGGTGGTCCTGTTGGTCCCCTTTTATATGCATTTAC
TTAAACTTTTCACTAAAAGTTACCTACATCATATAATATATAATTTCGTGGGTTTAGTAATTAAGAATTTGCACT-AAGT
GTTGGTCAGACGTTGGTCAGTCCATGTTAAATCCGTTGGTCAGCCGTTTTAGAGGGGAAA-AGGTGATCCTAGTAAGGGT
GGTCCTGTTGGTCTCTTTTATAT----GCATTTATTTAACTGCTTCATGCACTAAATTTTA-TCATTATATGATCATGGC
TACTTTTTGTAGAAAGTTATTTTCACATGATAGTGATAATTCAAATATAATACATAGTAAGGAAATATC-TTTTCCGATT
AATTCTCAAAACTGGACGATGCC-TAAAAAATGTGTAGAC---ATTAT------TCTTTCCATCAATGTTATTACAAAGA
ATACTAATCAGAAAGAATTTTTATTTGAACTTATAGACA-----AACGACACATATATAAAATAAGGAATACCTTTTAAA
GTTAAAAGATATTGTTTGCAAAGAAGAAAATCCTACTAGAACTGAACCAGTTACTTTATCA-------------------
--------------------------------------TTACAAACTGAAGTTAGCACTCTTAAAACTCAAGTAAAAGAG
ATTAAAG---AACAATTGTTAGAATTCAAAACTAAAGACTTAGAACTTCAAACTAAAATAGCTTTGTTAGAACCAAATAA
TAGTCTAAAGGATCAACCTTCTACTTCAAAATTACCCCCTATTCAAATTTCATCCCAAGACCC----TAAAGAAGATCAA
ATAAATATTATAGATAGAATAACTTTTC-AAAAGTGGTATATTCTCATTTCGCTTAAA-ATAGGTAATGACTTTCACTTA
AATACTATAGCATTACTAGATAGTAAAGCTGATCAAAATTGTATAAGGAAAGGACTAATTCCTAGCATCTTCTA--CGAA
AAAACAAC-AGAAAAATCACACAGGGCTAATGGTGAACCTTTAAAAATAAAATATAAACTCCCTAATGCATC---TATTT
GCCATCAAGGTTATTGTTTT--AAGAATACATTCATTTTAGTAAAGAATATAAATAATGAAATAATACTTGGTATTCCTT
TTATTACTCAAATTTATCCTTTTTTAGTTGATCGTACTGGTGTTCATACTAAAATTATGGGAAAGAAAATATCTTTTCAA
TTTCTTGCCCTAGTTTACC-AAAAAGATTTGGCAATA-TTACAATCTTCATCTACATTTCAACAAGTAAATACAATAGTT
AATAAAGAATCTCAAATTTCTC--TTTTACAACAAGATATATCATATTTAAAAATAGA--AGAAAGATT-AAAAAACCCT
TATATTCAAAAGAAAATATGTGATTTAGAACAAAAATTTAAAGAA---GTTTGTGCATATATTCCTAATGCTTTTTGGGA
AAGGAAAAAACATATGGTTTCACT-----CCCTTATGAAAAACAATTTTCAGAAAAAA-CTATTCCTGCTAAAGCAAGAC
CTATTCAAATGAATCAAGAAATGTTAGAA-TTTTGTAAAAAGGAAATTCAAACCTTATTAGATAAAA-AGTTA---ATTA
GACCTTCTAA--ATCTCCTTGAAGTTGTGCTGCTTTTTATGTTATGAATCAAGCGAAAAAAGAAAGAGGGGTTCCTAGAT
TAGTAATTAATCATAAACCTCTTAATAAAGATTTACAATGGATTAGGTACCC---AATTCCTAAT-AAAAAAGATTTACT
GAGTCGTC--TTTATAATGCAAAAATCTTCTCAAAATTTGATATGAAAAGTGGATTTTGGCAAATTCAAATAGATGAAAA
GGATAGATACAAAACCACCTTTAATGTTTCTTTTGGACATTATGAGTGGAATGTAATGCCTTTTGGCTTAAAAAAATGCT
CCATCTGAGTTTCAAAATATTATGAACGATATTTT-TAATCCTTATACTTAAAATATTATATTCTATATTGATGATGTCC
TAATATTTTCAGACACCTTAGATCGACATTTCAAACACCTT-AATACTTTCTTAAATGTTATT-----AAAAAGA-TGGT
TTA---GTCGTCTCTTTTCTCAAGATGAAAATATTTCAAACTAAAATATAGTTTTTAGGACATGATATTTTCTAAGGTAC
TCTATAAAACCTATTAATA----GAGCCATAGAA----------------------------------------------
--------------------------------------------------------------------------------
--------------------------------------------------------------------------------
--------------------------------------------------------------------------------
--------------------------------------------------------------------------------
--------------------------------------------------------------------------------
--------------------------------------------------------------------------------
--------------------------------------------------------------------------------
--------------------------------------------------------------------------------
--------------------------------------------------------------------------------
--------------------------------------------------------------------------------
--------------------------------------------------------------------------------
--------------------------------------------------------------------------------
--------------------------------------------------------------------------------
--------------------------------------------------------------------------------
--------------------------------------------------------------------------------
--------------------------------------------------------------------------------
--------------------------------------------------------------------------------
--------------------------------------TTTGCTGACAAATTTCCAGATGAAATTAAAGACAAAAATCAA
TTACAAAGATTTTTAGGATGTCTCAAT--TATATTTCAAAC-TTTTTCCCTAATTTAAGACAATATTGTTCATATCTTTA
CTACAGATTACG--AAAAAATCCTCCAACTTGGTCACCTAAACATACACATATAATACAAACATTAAAAGAAAAAGTCAA
GTCCCTTCCATGTTTAGGT----ATCCCAAATCCCAATGCATTCATGATAAAAGAAATAGATGCATCCGATATGAATTAT
GAAGGCATTCTTAAA--CAAAAATTACCAGAAAATAAAAATGAACAAATAATTAGATTTCATTCCGGCTTATGGTTAGGT
TCT-CAAAAAACTTATTCAACTATTAAAAAGAAAATTTTATTTATTGTTCTTTGTATTTCAAAATTTCAAGATGATCTCT
ATAATAA-AACATTTTTTATTAAGA-ATAGATTGTAAATCTGCTAAGGAAATACTACAAAAGGATGTTCAAAATATTGTT
TCAAAACAAGTTTCCGCCAGATGACAAGCTATATTATCAGTTTTTGATTTTCAAATAGAATTCATAAAAGGAGAAAATAA
TTCTCTTCCTGATTTTTTAACTAGAG-AATTTTTACAAGAAAAAGACAATAGTAGTAATAATTAAAGTTCAATTATTACA
GGAAGCAAAATGAATCAAGATTCTAATAAAGGCAAAGGTATTCAAAAACCGGAAGAT-TATATGGGGAGATTTCATAAGC
TCCGCTCATCAAGTGAG-----AAAACA-TCTTCATCAAATAAGCTCGACGCATTTTCC--GATTTTCCACCTTTATCTT
ATTCCCAAGCAGTCAAATATCCTACTCAAAATTCAAACTCAAAATCAACTACTAAACAATCCCAATCTTCAAATTTGGAA
ACCCACAAATACATCACCAAACCTCATAAGGAACACCTACTCCTTACTCGTTTCAAAGAAACCCCTCAAA-TTCCTGAAC
TTATTAAATTTACTAATTCTCTTTTTCCAATGTATTGTCAATAACGACCTGAAACATCTTATAAAACTCGGAGGTTTTAT
GAATTTATAATTGTTGGTACTAAGTCTATAGAAATTGAGCATAGTGAAAAAGGTAATTACATAGC---TTATTCAAAGTG
CAAAATCAAGAATATCATACCACAGACTGAATGAGTATTTGCTTATGTTCCGAAAGAATTCTCGGTT----CCTTACCA-
CCACAAGAATATAATTACATCGACTATCAGATGACATTGTTTCGAGCATTCTTGTTCAGTGCATTTAATCATTCATGGTT
CTTCACTATTTATCCTCAATGTCCAAATAATTTCCCCATATGATTTTATGAATGGTGGCTCTACTTTGGAAGCTCTCAAC
AAATATGGCT-GATGGAAGTAAAAAAATCCTATGAATTCTTTTCCACTCATGTACAAACCAACACTACATATTCCACATA
ACGATC----TTATTTCATAGAGAATTCAATGTCCCATGGATAATGTGCTGGTCTTATAACATTATTCAATGGTACCCAA
AACCACTCCCC----ATGTCTTTGGTACGTGAATTCAAGATCAAGTGGTGGGAAAAATTTGCCATTGACAAATTCTGCTC
ATTAAAGATTGTCCAAGGTCAAATGGTTGCAGATAACCAACTTATCAAAGCAATCAAAGAAATTCCTAACCCTCCTACTC
CACA-----AAAA-GAAAAGGAAACAGGAAAGCCAGAAATTCAAGAATCTGAAATTGAATT-ATTCAAAAAGGAAA----
--------------------------------------------------------------------------------
--------------------------------------------------------------------------------
--------------------------------------------------------------------------------
--------------------------------------------------------------------------------
--------------------------------------------------------------------------------
--------------------------------------------------------------------------------
--------------------------------------------------------------------------------
--------------------------------------------------------------------------------
--------------------------------------------------------------------------------
--------------------------------------------------------------------------------
--------------------------------------------------------------------------------
--------------------------------------------------------------------------------
--------------------------------------------------------------------------------
--------------------------------------------------------------------------------
--------------------------------------------------------------------------------
--------------------------------------------------------------------------------
--------------------------------------------------------------------------------
----------------------------------------------------------
>EL10.1|CM009442.1|25163569:25168560|+
TGGTATCAGAGCCAAAAAA-TCGCCGGGGGGTAGGATCTGCCGATATTAAGCCTAAAACAGTCTAATTACTCATACTAAG
TACTACTAATAGTA----------GG-ATGGGTTGCTATTTCGTCCTTTTATGATTTT-GTTTTTATGTGACTTTGTTGC
ACTTC-TTTACT-TCATACGTAAAGTTGCACCTT--AATTCATTTTCATGACAAAATTTCTACTTTATTTTATTAGAATA
G-TAAAG-CTTTGTTTATTTAAAAGGAAAATCTATTATCT-TTATATGTACTAAGTTTAGTTTAACTATCTAGTGTTAGT
ACTTT-TCACTAAAAGCTAC------------------------------------------------------------
--------------------------------------------------------------------------------
-----------------------CTACATCATATAAAATATAATTTTGTGAGTTTAGTAGTTAAGAACTTGCACT-AAGT
GTTGGTCAAACGTTGGTCAGTCCTTGTTAAATCCGTTTATCAGCAG-TTAAGAAGAGAAA-AGGTGGTCCCGGTAAGGGT
GGTCCTGTTGGTCCCATTTATAT----GCATTTGCTTATCTGCTATGTGCACTAAATTTTA-TTATTATATGATCATGGC
TACTTTTGTTAGAAAGTTATTTTCACATGATAGTGATAACTCAAACATAGTACAAAGTAAGGAAATATC-TTTTCCGATT
AATTTTCAAAACTGGACTATACCAAAAAAAATATGTAGAC---CTTATCCTTGCTCCTTCCGTTAATGTTATTACGAAAG
ATAATAATGAAAAAGAATTTTTATTTGAACTAATAGACAAAATTAACGATCCAGATAT-AAAAAAGGAATATCTTTTAAA
GTTAAAAGATATTGTTTGCAAAAAAGAAAATCCTACTAGAACTGAACCAGTTACTTTATCACAAATATTTGATCAATATC
CGACTCCTAATATTTTCAAACAAATTACAACTAAAGATTTACAAACTGAAGTTAGCACTCTTAAAACTCAAATAAAAGAA
ATTAAAG---AACAATTGTTAGAATTCAAAACGAAAGACTTAGAACTTCAAACTAGAATAGCTTTGTTAGAACCAAATAA
TAGTCTAAAGGATCAACCATCTACTTCAAATTCACCTCCTATTCAAATTTTGTCTCAAGAACC----TAAAGAAGATCAA
ATAAATATTATAGATAGAATAAATTTTC-AAAAATGGTATATTCTCATTTCACTTAAA-ATAGGTAATGACTTTCATTTA
AATACTATAGCATTACTGGATAGTGGAGCTGATCAAAATTGTATAAGAGAAGGACTAATTCCTAGCATCTTCTA--TGAA
AAAACAAC-AGAAAAGTTACATACTGCTAATGGTGAACCTTTAAAAATAAAATATAAGCTCCCTAATGCATA---TATTT
GTAATCAAGGTTATTGCTTT--AAAAATACATTCATTTTAGTAAAGGATATAAATAATGAAATAATACTTGGTACTCCTT
TTATTACTCAAATTTATCCTTTCTCAGTTGATCGTATGGGTGTTCATACTAATATTATGGGAAATAAAATATCTTTTCAA
TTTCTTGCACCAGTCTACC-AAAAGGATTTGGCTATA-TTTCAATCTTTGT--ATATTCCAACAAGTAAATACAATAACT
AATAAAGAATTTCAAATTTCTC--TTTTACAGCAAGAAATATCATACTTAAAAATAGA--AGAGAGTTT-AAAAAGCCCT
TATATTCAAAAGAAAATATGTTATTTAGAACAAAAATTTAAAGAAGAAGTTTGTGCTAATATTCCTAATGCTTTTTGGGA
AAGGAAAAAACATATGGTTTCACT-----CCCCTATGAAAAAGAATTTTCAGAAAAAT-CTATTCCTACTAAAGCAAGAC
CTATTCAAATGAATCAAGAAATGTTAGAA-TTTTGCAAAAAGGAAATTCAAACCTTATTAGATAAAA-AATTA---ATTA
GACCATCTAA--ATCTCCTTGGAGTTGTGCTGCTTTTTATGTTATGGATCAAGCGGAAAAAGAAAGAGGGGTTCCTAGAT
TAGTAATTAATTATAAACCTCTTAATAAAGTCTTACAATGGATTAGGTACCC---AATCCCTAAT-AAAAAAGATTTATT
AAGCCATC--TTTTTAATGAAAAAGTCTTCTCAAAGTATGATATGAAAAGTGGATTTTGGCAAATTCATATAGAGGAAAA
AGATAGATACAAAACCGCCTTCAATGTTCCTTTTGGACATTATGAATGGAACGTAATGCCTTTTGGAT-TAAAAAATGCT
CCATCTGAGTTTCAAAATATCATGAATGATATTTT-TAATCCTTATACTCAAAATATTATAGTCTATATTGATGATGTCC
TAATATTTTCAGATTCCTTAGATCAACATTTCAAACACCTT-AATACTTTTTTACATGTTATT-----AAAAAGAATGGT
TTA---GTCGTCTCTTTCCCTAAGATGAAAATATTTCAAACTAAAATACGGTTTTTAGGACATGATATTTTTCAAGGTA-
-CTATAAAACCGATTAATA----GAGCTATAGAA----------------------------------------------
--------------------------------------------------------------------------------
--------------------------------------------------------------------------------
--------------------------------------------------------------------------------
--------------------------------------------------------------------------------
--------------------------------------------------------------------------------
--------------------------------------------------------------------------------
--------------------------------------------------------------------------------
--------------------------------------------------------------------------------
--------------------------------------------------------------------------------
--------------------------------------------------------------------------------
--------------------------------------------------------------------------------
--------------------------------------------------------------------------------
--------------------------------------------------------------------------------
--------------------------------------------------------------------------------
--------------------------------------------------------------------------------
--------------------------------------------------------------------------------
--------------------------------------------------------------------------------
--------------------------------------TTTACTGATAAATTTCCATTTGAAATTAAAGACAAAAATCAA
TTACAAAGACTTTTAGGATGTCTTAAT--TATATTTCAGACTTTTTTTCCTAATCTAAGACAATATTGTTCATGTCTTTA
TCAAAGATTACG--AAAAAATCCTCCAGCTTGGTCACCTAAACATACACATATAATACAAAAATTAAAAGAAAAAGTCAA
GTCCCTTCCATGTTTAGGT----CTACCAAATCCCAATGCATTCATGATAGTAGAAACATATGCATCCGACATAGGCTAT
GGAGGCATTCTTAAA--CAAAAATTACCTGAAAATAAAAATGAACAAATAATTAGATTTCATTCCGGCCTATGGATAGGT
TCT-CAAAAAAATTATTCAACTATTAAAAAGGAAATTTTATCTATTGTTCTTTGTATTTCAAAATTTCAAGATGATCTCT
ATAATGA-AAC-TTTTTTATTACGA-ATAGATTGCAAATCTGCTAAAGAAATACTACAAAAGGATGTTCAAAATATTGTT
TCAAAACAAATTTTCGCCAGATGGCAAGCTATATTATCAGTTTTTGATTTTCAAATAGAATATATAAAAGGAGAAAATAA
TTCTCTTCCTGATTTTTTAACTCGAG-AATTTTTACAAGGAAAAGGCAATAGTAATAATATTTGAAGTTCAATTATTACA
TGAGGCAAAATGAATCAAGATTCTAATAAAGGCAAAGGTATTCAAAAACCAGAAGAT-TATGTGATGAGATTTCACAAGC
TCCGCCCATCAAGTGAA-----AAAACA-TCTTCATTAGATAAGCTTGACGCATTTTCT--GATTTTCCACCTTTATCTT
ATTCCCAAGCAGTCAAGTATCCTACTCAAACTTCAAACTCAAAATCAACTACTCAAAAATACCAATCTACAAATTCCGAA
ACCCACAAATACATCACCAAACCACATAAAGAACACCTACTCCTTACACGTTTCAAAGAAACTCCTCAAA-CTCCCGAAC
TTATCAAATTTACTAATTCTCTTTTCCTAATGTACTGTCAATACCGGCCTGAAACATCTTATAAAACACAAAGGTTTTAT
GAATTCATACTTGTTGATACCAAGTCCGTTGAAATTGAGCATAGTGAAAAAGGAAATTACATAGC---CTATTCAAAATG
CAAAATCAAAAAGATTATTTCACAGACTGAATGGATATCTGCTTATGTTCCGAAAGAATTCTCGGTC----CCTTTCCAG
CCACAAGAATATAATTACATTGATTATCAGATGGCGTGGTTTCGAGCATTCTTACTCAGGGCATTTTATCATTCATGGTT
CTTCACTATTTGTCCTCAATGCCCAAATAATTTCCCCATATGGTTTTACGAATGGTGGCTCCATTTTGGAAGTTCTCAAC
AAATATGGCC-AATAGAGGTACAAAAATCTTATG------------CTCATGTACAAACCAACACTCCATATTCCACAGA
GC--TC----TTATTTCATCGAGAATTTAATGTTCCATGGATAATGTGCTGGTCTTACAACATCATTCAATGGTATCCAA
CACCACTCCCC----ATGTCTCTAGTGCGTGAATTCAAGATCAAATGGTGGGAAAAATTTGCCATTGACAAATTTTGCTC
ATTAAAGACTGTCCAAGATCAAATAGTTGCAGATAATCAACTTATCAAAGCAATCAAAGAAATTCCTAATCCTTCTACTC
CACA-----AAAA-GAGAAAGAAACAAGGAAGCCAGAAATTCAAGAAACTGAAATTGAATT-ACTCAAAAAAGAAATCAA
GCTTCTCAAAAGACAAACGCAACTCTTGATCCGAAATTCAGACGACTCTTCCGGATCATCTGTCCATT-CTCACCTGATG
ACCCATTCGGAGGACCTTGTGCTCAAGATCCTTATTTACAATAAAAGAAAAGTTTTCTCTTT----------AAAAAATA
A---------AATTG-------TCCGCAGGAACTTCCTGGC-AAAAATTAGGACAATAA---------AAAATAAAAAAT
AAAAAGATCCCGCTAAGTGAATATCACTTAGGCAAAAATAAGGGACATATTTTACTAACGTTTTCAATGC-------AGG
TACTCCTATGACGACTCATCA-----AATATCCGGTATACCACTTGACTATCTGATGAAT-----TGTACATACATCATT
CAAAGGCACAAAGGGACAA---------TATCGCAA-AAGACAAAGGGATTATTCTACAAAAT--GAACAAAGGAATTCT
ACAAAGTACAAAGGCATCCA-CAGGCATGCACAAAC--CCACTCC----------------------ACATAAAGCCACA
AAAAACCAAAAGTTTCATTT------------------------------------------------------------
--------------------------AGGCATAATCCAAAA-TCACAATCAAAGTTATC---AAAAGAATACTTACCAAA
TAC-AAAGGTTACCAGATCAACTCAAAGCCAGCAGAACAATTCAAAAAAAAAAAGGTTGCGCCTGTCTTCAAACGGCAAT
GT----------------CTACATACGGCAAAGCTTATCAAAAG-AAAGACGACGAAACTTAT-----------------
-CAAACAGAATCCATGTACTATAAATAACCCGTATTGTATCTCCGTAG-ACATAAAGTGT--------------TTTCTT
CAGTACAAAAATTTAGAGAGAAAAATT----------------TAGGAATCTATTACAAAAGCCTCTCGCTCAAAATTAG
T---------TGTTACTCAATCCTTGTGTAAGACCATTCAAAGTTCAATCAAAG--------------------------
--------------------------------------------------------------------------------
--------------------------------------------------------------------------------
--------------------------------------------------------------------------------
----------------------------------------------------------
>EL10.1|CM009443.1|21192380:21197033|+
TGGTATCAAAGCC-AAAAA-CCGCCGGGGGGTAGGATCTGCCAATATTAAGTCTAAAACAGTTTGATTACTCATACT-AG
TACTATTAAT-GTGTTAAAATTA-GG-ATGGGTTGCTATTTCGTCCTTTTGCTATTTC-GTTTTTTTGTGAATTTGATGT
ACATC-TTCATT-TCCTATGTGAACATGCAACTT--ACTTCAATTCCATGACAAACT-TCTACTATATTATATAAGAATA
GTTTATG-TTTTGATTATTGAAAAAGAAAACCTATTATCT-TTATATGTATTAAGTTTAGTTTAACTATCTAGTGTTAGA
ATTTTCTCACTAAAAGCTAC------------------------------------------------------------
--------------------------------------------------------------------------------
-----------------------CTACATCATATAATATATAATTTTGTGGGTTTAGTAGTTAAGAAGTTGCACT-AAGT
GTTGGTCAGACGTTGGTCAACCCTTGTTAAATCCGTTTGTCAGCCG-TTAAGAGGAGAAA-AGGTGGTCCCGGTAAGGGT
GGTCCCGTTGGTCACATTTATAT----GCATTTACTTATCTGCTACATGTACTAAATTTTA-TTACTATATAATCAGGGA
TACTTTTTGCAGAAAATTATTTTCACATGATAGTGATAAGTCAAACATGGTACATAGTAATAAAATATT-TTTCCCGATT
AATTTTCAACACTGGACTATACC-TAAAAAATATGTTGAC---ATTATCCCCACTCCTTCCATCAATGTTATTACAAAAG
ATAATAATGAAAACGAATTTTTATTTGAACTTATAGACAAAATTAACGATACAGATAT-AAAAAAGGAATACCTTTTAAA
GTTAAAAGATATTGTTTGTTAAGAAGAAAATCCTACTAGAACTAAACCAGTTACTTTATCAAAAATATTTGATCATTATC
CAACTCCTAATATTTTT-AACAAATTACAACTAAAGACTTACAAACTGAAGTTAGCACTCTTAAAACTCAAGTAAAAGAG
ATTAAAG---AACAATTGTTAGAATTCAAAACTAAAGACTTAGAACTTCAAACTAGAATAGA-TTATTAGAATAAAATAA
TAGTCTAAAGGATCAACCTTCTACTTCAAACTCACCTCCTATTCAAATTTCATCTCTAGACTC----TAAAGAAGATCAA
ATAAATATTATAGATAGAATAAATTTTC-AAAAATGATATATTCTCATTTCACTTAAATATAGGTAATGACTTTCACTTA
AATACTATAGCATTACTAGACAGTGGAGCTGATCAAAATTGTATAAGGGAAGGACTAATTTCCAGTATTTTCTA--TGAA
AAAACAAC-AGAAAAGTTACATAGTGCTAATGGTGAACCTTTAAAAATAAAGTACAAGCTCCCTAATGCATA---TATTT
GTAATCACGGTTATTGCTTT--AAGAATACATTCATTTTGGTAAAGGATATAAATAATGAAATAATACTTGGTACTACTT
TTATTACTCAAATTTATCCTTTTTCAGTCGATCGTACGGGTGTTCATACTAATATTATTTGAAAGAAAATATCTTTTCAA
TTTCTTGCACTAGTTTACC-AAAAAGATTTGGCTATA-TTACAATCTTCATCTATATTTCAACAAGTAAATACAATAACT
AATAAAGAATCTCAAATTTCTC--TTTTACAAAAAGTAATATCATACTTAAAAATAGA--AGAAAGATT-AAAAAATCCT
TATATTCAAAAGAAAATATGTGATTTAGAACAAAAATTTAAAGAAGAAGTTTGTGCAGATATTACTAATGCTTTTTGGGA
AAGAAAAAAACATATGGTTTCACT-----CCCCTATGAAAAAGAATTTTTGTAAAAAG-CTATTCCTACCAAAGCAAGAC
CTATTCATATGAATCAAGAAATATTAGAA-TTTTTTAAAAAAGAAATTCAAACCTTATTAGATAAAA-AATTA---ATTA
GACCATCTAA--ATCTCCTTGGAGTTGTGCTGCCTTTTATGTTATGAATCAAGCATAAAAAGAAAGAGGGGTTCCTAGAT
TAGTAATTAATTATAAACCTCTTAATAAAGTCTTACAATGGATTAGGTACCC---AATCCCTAAT-AAAAAAGATTTATT
GAGTCGTCTTTTTTTAATGCAAAAATCTTCTCAAAATTTGATATGAAAAGTGAATTTTGGCAAATTCAAATAGAGGAAGA
AGATAGATACAAAACCGCTTTTAATGTTCCTTTTGGACATTATGAATGGAATGTAATGCCTTTTGGAT-TAAAAAATGCT
CCATCTGAGTTTCAAAATATTATGAACAATATTTT-CAATCCTTATACTCAAAATATCATAGTCTATATTGATGATGTTC
TAATATTTTCAGATTCCTTAGAAGAATATTTCAAACACCTT-AATACTTTCTTACATGTTATT-----AGAAAGAATGGT
TTA---GTTGTCTCTTTTCCTAAGATGAAAATATTTCAAACTAAAATACGTTTTTTACGACATGATATTTTCCAAGGTA-
-CTATAAAACCGATTAATA----GAGCTATAGAA----------------------------------------------
--------------------------------------------------------------------------------
--------------------------------------------------------------------------------
--------------------------------------------------------------------------------
--------------------------------------------------------------------------------
--------------------------------------------------------------------------------
--------------------------------------------------------------------------------
--------------------------------------------------------------------------------
--------------------------------------------------------------------------------
--------------------------------------------------------------------------------
--------------------------------------------------------------------------------
--------------------------------------------------------------------------------
--------------------------------------------------------------------------------
--------------------------------------------------------------------------------
--------------------------------------------------------------------------------
--------------------------------------------------------------------------------
--------------------------------------------------------------------------------
--------------------------------------------------------------------------------
--------------------------------------TTTGCCGATAAATTTCCAAATGAAATTAAAGACAAAAATCAA
TTACAAAGATTTTTAGGATGTCTTAAT--TATATTTCAGAC-TTTTTTCCTAATTTAAGACAATATTGTTCATGTCTTTA
CCAAAGATTACG--AAAAAATCCTCCAGCTTGGTCACCTAAACATACACATATAATACAAACATTAAAAGAAAAGGTTAA
GTCCCTTCCTTGTTTAGGT----CCACCAAATCCCAATGCATTCATGATAGTAGAAACAGATGCATCCGACATAGGTTAT
GGAGGCATTCTTAAA--CAAAAATTACATGAAAATAAAAAT-AACAAATAATTAGATTTCATTCCGGCCAATGGTTAGGT
CCT-CAAAAAAATTATTCGACCATTAAAAAGGAAATTTTATCTATTGTTCTTTGTATTTCAAAATTTCAAGATGATCTCT
ATAATAA-ATC-TTTCTTACTACTA-ATAGATTGTAAATCTGCAAAAGAAATGCTACAAAAAGATGTTCAAAATATTGTT
TCAAAACAAATTTTCACCAGGTGGCAAGTTATATTATCAGTTTTTCATTTTCAAATAGAATTCATAAAAGGAGAAAATAA
TTCTCTTCCTGATTTTTTAACTAGAGAAACTTTTACAAGGAAAAGGCAATGGTAGTAATAATTAAAGTTCAATTATTACA
GGAGGCAAAATGAATCAAGATTTTAATAAAGGCAAAGGTATTCAAAAACCAGAAGAT-TATGTGATGAGATTTCATAAGC
TCCGCCCATCAAGTGAA-----GAAACA-TCTGCATCAGATAAACTCGACGCATTTTCC--GATTTTCCACCTTTATCTT
ATTCCCAAGCAGTCAAATATCCTACTCAAACTTCAAATTCAAAATCAACTACTCAAAAATCCCAATCTACAAATTCCGAA
ACCCACAAATACATCACCAAATTTCATAAAGAACACCTACTCCTTACACGTTTCAAAGAAACTCCTCAAA-TTCCCGAAC
TTATCAAATTTACTAATTCTCTTTTCCCAGTGTATTGTCAATACCGACCCGAAACATCTTATAAAATACAAAGGTTTTAT
AAATTCATACTTGTTGATACCAAGTCCGTCGAAATTGAGCATAGTGAAAAAGGAAATTATATAAC---CTATTCAAAATG
CAAAATCAAGAAGATCATTCCACATACTGAATGGGTATCTGTTTATATTCTGAAAGAATTC-CGGCC----CTTTTCCAA
CCACAAGAATATAATTACATCGATTATCAGATGGCATGGTTTCGAGCATTCTTACTCAGAGCATTTAATCATTCATGGTT
CTTCACCATTTGTCCTCAATGTCCAAAAAATTTCCCCATATGGTTTTATGAATGGTGGCTCCACTTTGGATGTTCTCAAC
AAATATGGCC-GATGGAAGTACAAAAATCTTATGATTTCTTCTCCACCCATGTACAAACCAACACTCCATATTCCATAGA
GC--TC----TTATTTCATCGAGAATTTAATATTCTATGGATAATGTGCTGGTCTTATAACATTATTCAATGGTATCCAA
CACCACTCCCC----ATGTCTTTAGTACGT-------AAATCAAATGGTGGGAAAAATTTGCCATTAACAAATTTTGCTC
ATTAAAGACTATCCAAGATCAAATGGTTGCAGATAATCAACTTATCAAAGCAATCAAAGAAATTCCTAATCCTCCTACTC
TACA-----AAAG-GAGAAAGAAATAAGGAAGCCAGAAATTCAAGAATCTGAAATTGAATT-ACTCAAAAAGGAAATCAA
GCTTCTCAAAAGACAAAGTGAACTCTTAATCCGAAATTCAGACGATTCATCCGGCTCATCTGTCCATTCCTCACCGGACG
ACCCATTCGAAGGACCTTGTGCTCAAGATCCTTATTTACAATAAAGGAAAAAATTTCTCTTA------------------
----------AAAAG-------CCCGCAGGATCATCCTGGC-AAAAGTTAGGGCATT-----------------AAAAAT
AAAAAGATCCCGCTAAGTGAATATCACTTAGGCAAAAATAAGGGACATATTTTACTAACATTTTCAATGC-------AGG
TATTCCTATGATGACTCATC------AAAATCCGGTATACCACGTGACTATCTGATGAAT-----TGTACATTCATCATC
CAAAGGCACAAAAGGACAA---------TATCACAAGAAGACAAATGGATCATTCTCCAAAAT-----------------
-----ATACAAAAGAAGCCA-CGAGCATGCAAAATATATCACTCC----------------------ACATGAGGTCACC
TGAATCCAAGG-CTCCATCT------------------------------------------------------------
--------------------------AAGCAAAACCCAAAAAT-------------------------------------
--------------------------------------------------------------------------------
--------------------------------------------------------------------------------
--------------------------------------------------------------------------------
--------------------------------------------------------------------------------
--------------------------------------------------------------------------------
--------------------------------------------------------------------------------
------------------------CAAAGTTATCAGCAAA----------------------------------------
--------------------------------------------------------------------------------
----------------------------------------------------------
>EL10.1|CM009438.1|26325025:26330117|-
TGGTATTCGAGCCAAAAAA-TCGCC-GGGGGTAGGATCTGCCGATATTAAGCCTAAAACAGTCTAATTACTCATATT-AG
TACTATTAATAGTGTCAAAATTA-GG-ATGCGTTGCTATTCCGTCCTTTTATGGTTTT-GTTTCTTAGTAACTATGATGT
ACATC-TTCACT-TCATACGTGAACTTACACTTC--ACTACAATTACTTGATAACT--TCTAC-ATATTATATTAGAA--
---------------------------------------------------TAAGTTTACTTTAACTATCTAGTGTTAGT
ACTTT-TCACTAAAAGCTAC------------------------------------------------------------
--------------------------------------------------------------------------------
-----------------------CTACATCATATAAGATATAAATTTGTGGGTTTAGTAGTTAAGAACATACACT-AAGT
GTTGGTCAGACATTGGTTAGCCATTGTTAAATCTGTTGGTCAGCCG-TTAAGAAGAGAAA-AGGTGGTCCCAGTAAGGGT
GGTCCCGTTGGTCCCATTTATAT----GTATTTACTTATCTGCTACATGCATTAAATTTTA-TTATTATATGATCATGAC
TACTTTTGTTAGAAAGTTATTTTCATCTAATAGTGATAACTCAAACATAGTACAAAGTAAGGAAATATC-TTTTCCGATT
AATTTTCAAAACTGGGCTATACC-TAAAAAATATGTAGAC---CTTATCCTCGTTCCTTCCGTTAATGTTATTACGAAAG
ATAATAATGAAAAAGAATTTTTATTTGAACTAATAGACAAAATTAACGATCCAGATAT-AAAAAAGGAATATCTTTTTAA
ATTAAAAGATATTGTTTGCAAAAAAGAAAATCCTACTAGAACTGAACCATTTACTTTATCAAAATTATTTGATCAATATT
CGACTCCTAATATTTTCAGATAAATTACAACTAAGGATTTACAAACTGAAGTTAGCACTCTTAAAACTCAAATAAAAGAA
ACTAAAG---AACAATTGTCAGAATTCAAAACTAAAGACTTAGAACTTCAAACTATAATAGCTTTGTTAGAACCAAATAT
TAGTCTAAAGGATCAACCATCTACTTCAAATTCACCTCCTATTCAAATTTCGTCTCAAGAACC----TAAAGAAGATCAA
ATAAATATTATAGATAGAATAAATTTTC-GAAAATGGTATATTCTCATTTCACTTAAA-ATAGGTAATGACTTTCATTCA
GATACTATAGCATTACTGGATAGTGGAGCTGATCAAAATTGTATAAGAGAAGGAATAATTCCTAGCATCTTCTA--TAAA
AGAACAAC-AGAAAAGTTATATAGTGCTAATGGTGAACTTTTAAAAATAAATTATAAGCTCCCTAATGCATA---TATTT
GTAATCAATGTTATTGCTTT--AAAAATACATTCATTTTAGTATAGGATATGAATAATGAAATAATACTTGGTACTCCTT
TTATTACTCAAATTTATCCTTTTTTAGTTGATCGTATGGGTGTTCATACTAATATTATTTG-----TAACATCTTTTCAA
TTTCTTGCACCAGTTTACC-AAAAGGATTTGGCTATA-TTACTATCTTCGTCTATATTTCAACAAGTAAATACAATAACT
ACTAAAGAATCTCAAATTTCTC--TTTTACAACAACAAATATCATACTTAAAAATAGA--AGAGAGATT-AAAAAGCCCC
TATATTCAAAAGAAAATATATGATTTAGAACAAAAATTTAAAGAAGAAGTTTGTGCTGATATTCCTAATGCTTTTTGGGA
AAGGAAAAAACATATGGTTTCACT-----CCCCTATGAAAAAGAATTTTCAGAAAAAT-CTATTCCTACTAAAGCAAGAC
CTATTCAAATGAATCAAGAAATGTTAGAA-TTTTGTAAAAAAGAAATTCAAACCTTATTAGAAAAAA-AATTA---ATTA
GACCATCTAA--ATCTCCTTGGAGTTGTGCTGCCTTTTATGTTATGAATCAAGCAGAAAAAGAAAGAGGGGTTCCTAGAT
TAGTAATTAATTATAAACCTCTTAATAAAGTCTTACAATGGATTAGGTACCC---AATCCCTAAT-AAAAAAGATTTATT
GAGTCGTC--TTTTTAATGCAAAAATCTTCTCAAAGTTTGATATGAAAAGTGGATTTTGGCAAATTCAAATAGAGGAAAA
AGATAGATACAAAACTGCCTTTAATGTTCCTTTTGGACATTATGAATGAAATGTAATGCCTTTTGGACTTAAAAAATGCT
CCATCTGAGTTTCAAAACGTTACGAATGATATTTT-CAATCCTTATACTCAAAATATTATAGTCTATATTGATGATGTCC
TAATATTTTCAGATTCTTTAGATCAACATTTCAAACACCTT-AATACTTTTTTACATGTTATT-----AAAAATAATGGT
TTA---GTCGTCTCTTTTCCTAAAATGAAAGTATTTCAAACTAAAATACGTTTTTTAGGACATGATATTTTTCAAGGTA-
-CTATAGAACCAATTAATA----GAGCTATAGAA----------------------------------------------
--------------------------------------------------------------------------------
--------------------------------------------------------------------------------
--------------------------------------------------------------------------------
--------------------------------------------------------------------------------
--------------------------------------------------------------------------------
--------------------------------------------------------------------------------
--------------------------------------------------------------------------------
--------------------------------------------------------------------------------
--------------------------------------------------------------------------------
--------------------------------------------------------------------------------
--------------------------------------------------------------------------------
--------------------------------------------------------------------------------
--------------------------------------------------------------------------------
--------------------------------------------------------------------------------
--------------------------------------------------------------------------------
--------------------------------------------------------------------------------
--------------------------------------------------------------------------------
--------------------------------------TTTGCTGATAAATTTCCAGATGAAATTAAAGACAAAAATCAA
TTACAAAGATTTTTAGGATGTCTTAAT--TATATTTCAGAC-TTTTTTCCTAATTTAAGACAATATTGTTCTTGTCTTTA
TCAAAGATTACG--GAAAAATCCTCCAGCTTGGTCACCTAAATATACACATATAATACAAACATTAAAAGAAAAGGTCAA
ATCCCTTCCATGTTTAGGTCTAGCTACCAAATCCCAATGCATTCATGATAGTAGAAACAGATGCATCCGACAAAGGTTAT
GGAGGCATTCTTAAA--CAAAAATTACCTGAAAATAAAAATGAACAAATAATTAGATTTCATTCCGGCCTATGGTTAGGT
CCT-CAAAAAAATTATTCAACCATTAAAAAGGAAATTTTATCTATTATTCTTTGTATTTCAAAATTTCAAGATGATCTTT
ATAATAA-ATC-CTTCTTACTACGT-ATAGATTGTAAATCTGCCAAAGAAATACTACAAAAAGATATTCAAAATATTGTT
TCAAAACAAATTTTTGCCAGGTGGCAAGCTATATTATCAGTTTTTGATTTTCAAATAGAATTCATAAAAGGAGAAAATAA
TTCTCTTCCTGATTTTTTAACAAGAG-AATTTTTACAAGGAAAATACAATAGTAGTAATAATTAAAGTTTGATTATTACA
GGAGGCAAAATGAATCAATACTCTAATAAAGGCAAAGGTATTCAAAATCCAGAAGAT-TATGTGATGAGATTTCACAAGC
TCCGGCCATCAAGTGAA-----AAAACA-TCTTCATCAGATAAGCTCGACGCATTTTCT--GATTTTCCACCTTTATCTT
ATTCCCAAGCAGTCAAGTATCCTACTCAAACTTCAAACTCAAAATCAACTACTCAAAAATCCCAATCTACAAATTCCGAA
ACCCACAAATATATCACCAAACCACATAAAGAACACCTACTCCTTACACGTTTCAAAGAAACTCCTCAAATTTCCCGAAC
TTATCAAATTTACTAATTCTCTTTTCCCAATGTACTGTCAATACCGACCTGAAAAATCTTATAAAACACAAAGGTTTTAT
GAATTCATACTTGTTGATACCAAATCCGTTGAAATTGAGCATAGTGAAAAAGGAAATTACATAGC---TTATTCAAAATG
CAAAATCAAGAAGATTATTCCACAGACTGAATGGATATCTGCTTATGTTCCGAAGGAATTCTCGGTC----CCTTTCCAG
CCACAAGAATATAATTACATTGATTATCAGATGGCGTGGTTTCGAGCATTCTTACTCAGGGCATTTAATCATTCATGGTT
TTTCAGTATTTGTCCTCAATGTCCAAATAATATCCCCATATGGTTTTACGAATGGTGGCTCCACTTTGGAAGTTCTCAAC
AAATATGGCC-GATAGAGGTACAAAAATCTTATGATTTCTTCTCCACTCATGTACAAACCAACACTCCATATTCCACAGA
GC--TC----TTATTTCATCGAGAATTTAATGTTCTATGGATAATGTGCTGGTCCTATAACATCATTCAATGGTATCCAA
CACCACTTCCC----ATGTCTTTAGTACGTGAATTCAAGATCAAATGGTGGGAAAAATTTGCCATTGACAAATTTTGCTC
ATTAAAGACTATCTAAGATCAAATGGTTGCAGATAATCAACTTATGAAAGCAATCAAAGAAATTCCTAATCCTCCTACTC
CACA-----AAAA---GAGAGAAACAAGAAAGCCAGAAATTCAAGAATCTGAAATTGAGTTAATTAAAAAAAGAAATCAA
GCTTCTCAAAAGACAAACTCAACTCTTAATCCGAAATTCAGACGATTCATCCGGATCATCTGTCCATTCCTCACCTGATG
ACCCATTCGGAGGACCTTGTGCTCAAGATCCTTATTTACAATAAAGGAAAAGTTTTCTCTTT----------A-AAAATA
A---------AATTG-------TCCGCAGGATCTTCCTGGC-AAAAGTTAGGACATTA----------------AAAAAT
AAAAAGATCCCGCTAAGTGAATATCACGTAGGCAAAAATAAGGGACATATTTTACTAAAATTTTCAATGC-------AGG
TACTCCTATGACAACTCATCA-----AATATCCGGTATGCCACCTGACTATCTGATGAAT-----TGTACATCCATCACC
CAAAGGCACAAAAGGACAA---------TATCGCAAGAAGACAAATGGATTATTCTCCAAGGT-----------------
-----ATACAAAAGAAGCCA-CGAGCTTACTAAACAAATCATTCC----------------------ACATAAGGTCATA
TAAATCCAAGGAAGCAAAGTTCCAAACTCAAAGTTATCAGCAAACCATAGTATCAATACATTATTCCACGTGAAGTCATA
TGAATCCAAGTCATATGAACCTAAGGAAGCAAAATTCCAAACTCAAAGTTATTAGCA-------AAGGATAGCATCAAGA
TACAAGCGATCAG------------------------------AACAAAGCAAAAGGTGCTTCTGTTT------------
-----------------------------------------------AAGCGGCAAAACTTATCAACGCATTT-------
-CACAAACAAATTATGTACTATAAATAGTCTAC-TTGTATCGTCGTAA-AAGCTAAGTGTT-------------TTTCTT
TAGTACAAAAAT--AGAGAGAACAATT----------------TAGGAATCAGTTACAAAAGCCTCTCGCTCAAAATTAG
T---------TGTTACTCAATCCTTGTGTAAGTTCATTCAAAGTTCAATCAAAGTAAGTTATTATTCATATCTGCGTCTC
-TTTTAATTGCTTTCAACATCTGTTCAAATTCTCGAAA----------------------TTGATGTCATTTAGTAATTA
ATTCAATAATAAACCTTCTTTT--CAAATTCAAAAATAAATTTCAAAACTTTTATTTT----------------------
--------------------------------------------------------------------------------
----------------------------------------------------------
>EL10.1|CM009439.1|35865294:35870366|-
TGTTATCCGAGCCAGAA---TATGCTGGGGGTAGGATCTGTCGATATTAAGTCTAAAACAGTCTAAATTCTCATACT-AA
TACTACTAACTACGCTGAAAATATTTCATGGATTCTTATTTCGTCATTTAGTGTTTTTCGTTTTTTAATTAATTTGATGT
ACTTA-CTTGC--TCACATGTTAAGTAGAACTTTTAAGCTTTGTTACTCACCATATGTACTACTATACTTTATTAGATTA
GTTTATG-TTTTATTTATTTAAAAGGAAAATCTATTATAT-TTATTTATGCTAAGTTTAGTTTAACTATCTAGTTTTAGT
AGTTT-TCACTAAAAGTTAC------------------------------------------------------------
--------------------------------------------------------------------------------
------------------------------ATATA------AATTTTGTGGGTTTAGTAATTAAGCAGTTGCACT-AAGT
GTTGGTCAGACGTTGGTCAGGCCATGTTAAATCCGTTGGTCAGCCG-TTAAGAGGAGAAACAGGTGGTTCCGGTAAGGGT
GGTCCCGTTGGTTCCGTTTATATATACGCATCTATTTAACTGCTTTATGCATTAAATTTTATTTACTATATGATCATGGC
TACTTCTTTTAGAAATTTATTTTCAC-----AGTGATAACTCAAACATAGTACATAGTAAGGAAATATC-TTTTTCGATT
AATTTTTAAAATTGGACTATACC-TAACAAATATGTAGAC---ATTATCTCTTTTCCTTCTATCAATGTTATTACAAAAA
ATAACAAAGAGAAAGAATTTTTATATGAACTTATATATA---TTGATGACACGGATAT-TAAAAAAGAATATCTTTTGAA
ATTAAAAGACATTATTTGTAAAGAAGAAAATTTTACTAGAACTGAAC---TTGTTTTATCAAAAACATTTGACCAATATC
TGACTCCTAATATTTCCAAAGAAATTATAACTAAAGACTTACAAACTGAAGTTAACACCCTTAAATCACAAGTAAAAGAG
TTTAAAG---AACAACTAGTAGAATTCAAAACTAAAGACTTAGAACTTCAAACTAGAATAGCTTTATTAGAATCAAATAA
TAGTCAAAGGGATCAATCTTCTACTACAAACTCATCTCCTATTCAAATTTCATCTCAAGATCT----TAATGATGATCAA
ATAAATGTTATAGATAACATAAATTTTC-AAAAATGGTATATTCTCATTTCTTTTACA-ATAGGTAATGACTTTCACTTA
AATTCTATAAC-TTATTAGATAGTGGAGCTGATCAAAATTGTATTAAAGAAGGACTAATTCCTAGTACCTTTTA--TGAA
AAAACAGCTAGAAAAATTACATAGTGC-AAAGGTGAACCATTAAATATAAAATGTAAACTTTCAAAGGCATA---TATTT
GTAATCAAGGTTATTGTTTT--AAAAATACATTTATTTTAGTAAAAGATATAAATAATGAAA-AATACTTGGTACTCCTT
TT-TTATTCAAATTTATCCTTTTTCGGTTGATCATACTTGTGTACATACTAATATTATGGGAAAGAAAATATCTTTTCAA
TTTCTTGCCCCAATATATC-AAAAGGATTTAGCTATA-TTACAATCCTCATCTATATTTCGACAAATTAATACAATAACT
AATAAGGAATCTCAAATATCTC--TCTCACAACAAGAAATTTCATACTTGAAAATAGA--AGAACAATT-AAAAAACCCT
TATATTCAAAAGAAAATATTTGATCTAGAACAAAATTTTAAAGAA---GTTTGTGTAGATATTTCTAATGTTTTGTGGGA
AAGGAAAAAACATATGGTCTCACT-----TCCTTATGAAAAAGAATTTCTAGAAAAAG-ATATCCCTACTAAAGCAAGAC
CTATTCAGCTGAACCAAGAAATGTTAGAA-TTTTATTTAAAA-AATTTCAAACTTTATTAGATAAAA-AACTA---ACTA
GACCATCTAA--ATCTCCTTGGAGATGTGCTGCTTTTTATGTTATGAATCAAGTAGAAAAAGAAAGAGGAGTTCCTAGGT
TAGTAATTAAGTATAAGCCTTATAATAAATTCTTACAATGAATAAGGTACCC---AATCCCTAATAAAAAAAGATTTATT
AAGTCGTC--TTTATAATGCAAAAATCATTTCAAAAATTGATATGAAAAGTGGATTATGGCAAATTCAAATAGAAGAAAA
AGATAGATATGA-ACTGCATTTAATGTTCCTTTTGGACAGTGTGAGTAGAATGTAATGTCTTTTGGCTTAAAAATATGAT
CCGTCTGAATTCCAAAATATTATGAATGATATTTT-TAATCCTTATACTCAATATATAATAGTATATATTGATGATGTTT
TAATATTCTCAGATACTCTAGATCAACATTTTAAGCGCCTT-AATACTTTTCTACATGTTATT-----AAAATGAATGGT
TTT---GTCTTCTCATTTCCTAAGATAAAACTATTTCAAACTAAAATACGGTTTGTAGGACATGATATTTTCCAAGGTA-
-CTATAAAACCTATTAATA----GAGCTATTGAC----------------------------------------------
--------------------------------------------------------------------------------
--------------------------------------------------------------------------------
--------------------------------------------------------------------------------
--------------------------------------------------------------------------------
--------------------------------------------------------------------------------
--------------------------------------------------------------------------------
--------------------------------------------------------------------------------
--------------------------------------------------------------------------------
--------------------------------------------------------------------------------
--------------------------------------------------------------------------------
--------------------------------------------------------------------------------
--------------------------------------------------------------------------------
--------------------------------------------------------------------------------
--------------------------------------------------------------------------------
--------------------------------------------------------------------------------
--------------------------------------------------------------------------------
--------------------------------------------------------------------------------
--------------------------------------TTTGCTGACAAATTT--AGATGAAATCAAAGATAAAAACGAA
TTACAAAGATTTTTAGGATGTCTAAAT--TATATTTTGGATTTCCCCCCCTAATTTAAGACAATTTTGTTCGTGTCTTTA
CCAAAGAATACG----AAAATCCTCCAGCATGGTCATCCAAACATACACATA--ATACAAACATTAAAAGAAAGGGTCAA
GTCTCTTTCATGTTTAGGT----CTCCCGAATCCCAATGCATTCATGATAGTAGAAACGGAAGCGTCTGACATGAGCTGT
GGAGGCACTCTTAAA--CAAAAACTATCTGAAAACAAAAATGAACAAATAGTTAGATTTCATTCGGATCTATGGTTAGGT
TCC-CAAAAAAA-TATTCAACTATTAAAAAG-AGATTTTATCTATTGTTCTTTGTATTTCAAAATTTCAAGATGATCTTT
ATAATAAGGTTTTTTTTTATTAAGA-ACAGATTGTAAATCAGCAAAAGAAATATCACAAAAAGATATTCAAAATATTGTT
ACAAAACAAATCTTCGCCAGGTGGCAAGCTATATTATCAGTTTTTGATTTTCATATAGAATTTATAAAAGGTGAAAATAA
TCCTCTTCTAAGTTTTTTAACTAAAG-AATTTTTACAAGGAAAAGGAAA------TAATAATTAAATTCAAACTATTACA
CGAAATAAAATGAATCAAGATTCTGATAAGGGCAAAGGTATTCAAAAGCCCGAAGATCTATGTGATGAGATTTCATAAGC
TCCGTCCCTCCAATGAG-----AAAACA-TCTTCATCAAATAAACTCGGTGTATTTTTTTCGTCTTTCCACCTTTATCCT
ATTCCCAAACAGTCAATTATCCTTCTCAAAATTCAAACTTAAAATCAAACACTCAAAATTTTCAATCTCAAAATTTTGAA
ATACACAAATACATCACTAAACCTCATAAAGAACACCTACTTCTTACTCATTTTAGAGAAACCCCTCAAA-TTCCTGATC
TCATCAAATTTACTAATTCTCTTTTCCCAATGTATTGTCAATACCGACCTGAAATATCTTACAAAAACCAAAGGTTCTAT
GAATTCATACTTGTTGACACTAAATCAGTTGAAATCGAGCATACAGAAAAGGGAAACTTTATGGC---TTATTCGAAATG
TAAAATCAAGAAGATCATTCCGCAGACAGAATGGGTATCTGCTTATGTTCCTAAAGAATTCTCGATCAGTTCCTTTTCAA
CCACAAGAATACAATTACATTGACTATCAAATGGCATGGTTTCGAGCACTTTTACTTAGAGGATTCAATCATTCATGGTT
TTTCAATATCTGTCGTCAATGTCCAAATAAATT--------------------------TTTACTTTAGAAGCTCTCAAC
AAATCTAGCC-AATGGAAGTAAAAAAGTCTTATGAAATTTACTCCACGCATGTTCAAACCAACACTCCATATTCA-----
----TA----------------------------------------------------AAAATTATTCAGTGGTACCTAG
CACCATTCCCT----ATGTCTTTGATACGTGAATTCAAGATCAAATGGTGGGACAAATTTGCCATTGACAAATTCTGCTA
ATTGAAAACAGTTCAGGATCGAATTATTGCAGATAATCAACTCATAAAAGCAATCAAAGATATTCCAAAGCCTCTTACTC
AATG-----GAAA-GAGAAGGAAACAAAGAAGCCATAAATTAAAGAGTCTGAAATTGAATT-ACTAAAAAAAGAGATCAA
-CTTCTTAAAAGACAAACCTAACTTTTAATTCGAAATTCAGACGATTCATCCGGTTCATTAGTCCACTCCTCACCTGACG
ACCCTTTCGGAGGACCTTGTGCTCAGGATCTCTATTTGCAATAAGGAAAAACTTTTTATTTT----------ATAAAATA
ATAAATAAATAATAG-------CCTGCAAGATCTTCCTGGA-AAAAATTAGGGCAACA----------------ACAATA
AAAAAGATTTCGCTAAGTGA--CTCACTTAGGCAAAAATGAGGAACATATTTTACTAATGTTTTCATTGC-------AGG
TACTCAAATGTTGACACATCAACATCAAACACAGGTGTACCACCTGAATATTCGATAAT------TCTAAGTACATCA--
CAAATGCACGAAACAACGA------------------AATACCAATCACTTTAAAGACAAAAG-----------------
-----CTACAAAAGGC-----CAAGCATCCATGCACTTCATCACCCGTTGTTTATCAGCAAGGAAATACATCTTCTCAAA
TTAAAATAAAATCCTCAATT------------------------------------------------------------
--------------------------ACATGAAAAGCAAAGGATGCAGTGAT--GCAGTGATATAATGTTGTTGCACACT
CAAAACAACAAACCTTATCAATTCC-------------------------------------------------------
-----------------------------------------------AGGCGGCAAAGTATATCAAAAATAGTTCAAATA
ACTGCAAAAAAACATATACTATAAATAGGAGTA--TGTCAATCCGTAGAACAAAAAGT------------------TTTT
CATATCGAGTTTTAAGAGAGCAACATTTTCAAAGTTAGCGAGATCAAAATTCTGTTCAAAAGTCTTACACTCAGAAATAG
TTATTACTCATATTACTCAATCCTTGTAAAAGTTCATTC-AAGTTCAATCAAAATAAGTTATTATTCATATATGCGTTTC
AATATTACTGTTTTTAGTTTCTGTTCGTATTTTCAAAATTGATTTCGTACACTAATTAATCTGATATTGATAAATGATCT
TTT---------------------CGATTTCAAATATAAATTTTCTTAATCTTATTTTCAATAATCATTAATTTTTTTTA
ACGAGATTAATTACCTATAAAGTAGTCCCT---------------------------------------TTTCGCTATAT
AATTAATCTGAA----------------------------------------------
>EL10.1|PCNB01000010.1|202142:207019|+
TGGTATCCGAGCCAAAAAA-TCGCCAGGAGGTAGGATCTGCCGATATTAAGCCTAAAACAGTCTAATTACTCATACT-AG
TACTACTAATAATGTTAAAATTA-GG-ATGGGTTGCTATACCGTCCTTTTGTGGTTTT-GTTTCTTAGTAACTATGATGT
ACATC-TTCACT-TCATACGTGAACTTGCACTTC--ACTACAATTGCTTGATAACT--TCTATTATATTATATTAGAATA
GTTTAAG-CCTTGATTATTTAAAAG-AAAACTTATTATCT-TTATATGTACTAAGTTTAGTTTAACTATCTAGTGTTAGT
ACTTT-TCACTAAAAGCTAC------------------------------------------------------------
--------------------------------------------------------------------------------
-----------------------CTACATCATATAAAATATAATTTTGTGGGTTTAGTAGTTAAGAACATACACTAAAGT
GTTGGTCAGACGTTGGTCAGCCCTTGTTAAATCCGTTGGTCAGCCG-TTAAAAAGAGAAA-AGGTGGTCCCGGTAAGGGT
GGTCCCGTTGGTCCCATTTATAT----GTATTTACTCATCTGCTACATGCATTAATTTTTA-TTATTATATGATCATGGC
TACTTTTGTTAGAAAGTTATTTTCACATGATAGTGATAACTCAAACATAGTACAAAGTAAGGAAATATC-TTTTTCGATT
AATTTTCAAAACTGGAATATACC-TAAAAAATATGTAGAC---TTTGTCCTCGTTCATTCCGTTAATGTTATTACGAAAG
ATAATAATGAAAAAGAATTTTTATTTGAACTAATAGACAAAATTAACGATCCAGATAT-AAAAAAGGAATATCTTTTAAA
GTTAAAAGATATTGTTTGCAAAAAAGAAAATTCTACTAGAACTGAAGCAGTTACTTTATCA-AAATATTTGATCAATATC
CAACTCCTAATATTTTCAAACAAATTACAACTAAGGATTTACAAACTGAAGTAAGCACTCTTAAAACTCAAATAAAAGAA
ATTAAAG---AACAATTGTTAGAATTCAAAACTAAAGACTTAGAACTTCAAACTAGAATAGCCTTTTTAGAACCAAATAA
TAGTCTGAAAGATCAACCATCTACTTCAAATTCACCTCCTATTCAAATT---TCTTAAGAACT----TAAAGAAGATCAA
ATAAATATTATAGATAGAATAAATTTTCAAAAAATTGTATATTCTCATTTCACTTAAA-ATAGGTAATGACTTTCATTTA
AATACTATGGCATTACTGGATAGTGGAGCTGATCAATATTGTATAAGAGAAGGATTAATTCCTAGCATCTTCTA--TGAA
AAAACAAC-AGAAAAGTTACATAGTGCTAATGGTGAACCTTTAAAAATAAAATATAAGCTCCCTAATGCATA---TATTT
GTAATCAAGGTTATTGCTTT--AAAAATACATTCATTTTAGTAAAGCATATAAATAATGAAATAATACTTGGTACTCCTT
TTATTACTCAAATTTATCCTTTTTCAATTGATCGTATGGGTGTTCATACTAATATTATGGGAAAGAAAATATCTTTTCAA
TTTCTTGCACCAGTTTACC-AAAAGGATTTGGCTATA-TTACAATCTTCGTCTATATTTCAACAAGTAAATACAATAACT
AATAAAGAATCTCAAATTTCTC--TTTTACAACAAGAAATATCATACTTAAAAATAGA--AGAGAGATT-AAAAAGCCCT
TATATTCAAAAGAAAATATGTGATTTAGAACAAAAATTTAAAGAAGAAGTTTGTGCTGATATTCCTAATGCTTTTTGGGA
AAGGAAAAAACATATGGTTTCACT-----CCCCTATGAAAAAGAATTTTCTGAAAAAT-CTATTCCTACTAAAGCAAGAC
TTATTCAAATGAATCAAGAAATGTTAGAA-TTTTTCAAAAAGTAAATTCAAACCTTATTAGATAAAA-AATTA---ATTA
GACCATCTAA--ATCTCCTTGGAGTTGTGCTGCTTTTTATGTTATGAATCAAGCGGAAAAAGAAAGAGGGGTTCCTAGAT
TAGCAATTAATTATAAACCTCTTAATAAAGTCTTACAATGGATTAGGTACCC---AATCCCTAATAAAAAAAGATTTATT
GAGTCGTA--TTTTTAATGCAAAAATCTTCTCAAAGTTTTATATGAAAAGTGGATTTTGGCAAATTCAAATAGAGGAAAA
AGATAGATACAAAACTGCCTTCAATGTTCCTTTTGGACATTATTAATGGAATGTAATGCCTTTTGGAT-TAAAAAATGCT
CCATCTGAGTTTCAAAATATTATGAATGATATTTT-TAATCCTTATACTCAAAATATTATAGTCTATATTGATGATGTCC
TAATATTTTCAGATTCCTTAGTTTAACATTTCAAACACCTT-AATACTTTTTTACATGTTATT-----AAAAAGAATGGT
TTA---GTCGTCTCTGTCCTTAAGATGAAAATATTTCAAACTAAAATACGGTTTTTAGGACATGATATTTTTTAAGGTA-
-CTATAAAACCGATTAATAGATCGAGCTATAGAA----------------------------------------------
--------------------------------------------------------------------------------
--------------------------------------------------------------------------------
--------------------------------------------------------------------------------
--------------------------------------------------------------------------------
--------------------------------------------------------------------------------
--------------------------------------------------------------------------------
--------------------------------------------------------------------------------
--------------------------------------------------------------------------------
--------------------------------------------------------------------------------
--------------------------------------------------------------------------------
--------------------------------------------------------------------------------
--------------------------------------------------------------------------------
--------------------------------------------------------------------------------
--------------------------------------------------------------------------------
--------------------------------------------------------------------------------
--------------------------------------------------------------------------------
--------------------------------------------------------------------------------
--------------------------------------TTTGCTAATAAATTTTCAGACGAAATCAAAGACAAAAATCAA
TTCCAAAGATTTTTAGGATGTCTTAAT--TATATTTCAGAC-TTTTTTCCTAATTTAAGACAATATTGTTCATGTCTTTA
TCAGAGATTACG--AAAAACTCCTCCAGCTTGGTCACCTAAACATACACATATAATACAAAGATTAAAAGAAAA------
--------------------------------------------------------------------------------
--------------------------------------------------------------------------------
--------------------------------------------------------------------------------
------------------------------------------------------------------------------TT
TCAAAACAAATTTTCGCTAGATGGCAAGCTATACTATCAGTTTTTGATTTTCAAATAGAATATATAAAAGGAGAAAATAA
TTCTCTTCCTCATTTTTTAACTAGAG-AATTCTTACAAGGAAAAGGCAATAGTAATAATATTTAAAGTTCAATTATTACA
GGATGCAAAATGAATCAAGATTCTAATAAAGGCAAAGGTATTCAAAAACCAGAAGAT-TATGTGATGAGATTTCACAAGC
TCCGCCCATCAAGTGAA-----AAAACA-TCTTCATCAGATAAGCTTGACGCATTTTAT--GATTTTCCACCTTTATCTT
ATTCCCAAGCAGTCAAGTATCCTACTCAAACTTCAAACTCAAAATCAACTACTCAAAAATCCCAATCTACAAATTCCGAA
ACCCACATATACATCACCAAACCACATAAAGAACACCTACTCCTTACACATTTCAAAGAAACTCCTCAAA-TTCCCGAAC
TTATCAAATTTACTAGTTCTCTTTTCCCAATGTATTGTCACTACCGACCTGAAACATCTTATAAAACACAAAGGTTTTAT
GAATTCATAATTGTTGATACCAAATCCGTTGAAATTGAGCATAGTGAAAAAGGAAATTACATAAC---TAATTCAAAATG
CAAAATCAAGAAGATTATTCCACAGACTGAATGGATATCTGCTTATGTTCCGAAAGAATTCTCGGTC----CCTTTCCAG
CCACAAGAATATAATTACATTGATTATCAGATGGCGTGGTTTCGAGCATTCTTACTCAGGGCATTTAATCATTCATGGTT
CTTCACTATTTGTCCTCAATGTCCAAATAATTTCCCCATATGGTTTTACGAATGGTGGCTCCACTTTGGAAGTTCTCAAC
AAATATGGCC-GATAGAGGTACAAAAATCTTATGATTTCTTCTCCACTCATGTACAAACCAACACTCCATATTCCACAGA
GC--TC----TTATTTCATCGAGAATTTAATGTTCCATGGATAATGTGCTGGTCTTATAACATCATTCAATGGTGTCCAA
CACCACTCCCC----ATGTCTCTAGTACGTGAATTCAAGATTAAATGGTGGGAAAAATTTGCCGTTGACAAATTTTGCTC
ATTAAAGACTGTCCGAGATCAAATGTTTGCAGATAATCAACTTATCAAAGCAATCAAAGAAATTCCTAATCCTTCTACTC
CACA-----AAAA-GAGAAAGAAACAAGGAAGCCAGAAATTCAAGAATCTGAAATTGAATT-ACTCAAAAAAGAAATCAA
GCTTCTCAAAAGACAAACTCAACTCTTAATCCGAAATTCAGACGATTCATCCGGATCATCAGTCCATTCCTCACCTGATG
ACCCATTCGGAGGACCTTGTGCTCAAGATCCTTATTTACAATAAAGGAAAAAGTTTTCTCTT----------TAAAAATA
A---------AATTG-------TCCGCACGATCTTCCAGGC-AAAAATTAGGACACTA----------------AAATAT
AAAAAGATCCCGCTAAGTGAATATCACTTAGGCAAAAATAAGGGACATATTTTACTAACATC---------------AAG
TACTCCTATGACGACTCATCA-----AATATCCGGTATGCCACCTGACTATCGGATGAAT-----TGTACATCCATCACT
CAAAGGCACAAAAGGAAAA---------TATCGCAAGAAAACAAATGGATTATTCTCCAAGGT-----------------
-----ATACAAACGAAGGCA-CGAGCTTTTTAAACAAATCATTCC----------------------ACATAAGGTCATA
TAAATCCAAGG---------------------------------------------------------------------
--------------------------AAACAAAGTTCCAAACTCAAAGTTATCAGCA-------AAGGATAGCATCAAGA
TACAAGCGATCAG------------------------------AAAAAAGCAAAGGCTGCTTCTGTTT------------
-----------------------------------------------AAGCGGCAAAACTTATCAAAAACGCATTT----
-CACAAACAAATTATGTACTATAAATAGTCTAC-TTGTATCGTCGTAA-AAGCTAAGTGTT-------------TTTCTT
CAGTACAAAAT---AGAGAGAAAATAT----------------TAGGAATCAGTTACAAAAGCCTCTCGCTCAAAATTTG
T---------TGTTACTCAATCCTTGTGTAAGTTCATTCAAAGTTCAATCAAAGTAAGTTATTATTCATATCTGCGTCTC
-TTTTAATTACTTTCAACATCTGTTCGAACTATTCAAAACATTTTTTCAAATTTTCAAAATTGATTTCATTCAGTTATTA
ATTCGATAATAAACTATCTTTC--CAAAATCAAAAATAAATTTCAAAACTTTTATTTTCATAGTTTCTATTAATCATTTG
ACAAGATTAATTACCTACCAAACAGTCCCCC--------------------------------------TTTCGCTATAT
AATTAATCAGAACTACGTCCGAGACGGTCCATAACCCATCCAATCTAGGGGTGCATCT
>EL10.1|CM009441.1|29767799:29771970|-
TGGTTTCCGAGCCAAAAAA-TCGCCGGGGGGTAGGATCTGCCGATATTAAGCCTAAAACAGTCTAATTACTCATACT-AG
TACTACTAATAGTGTTAAAATTA-GG-ATGGGTTGCTATTCCGTCCTTTTGTGGTTTT-GTTTTTTAGTAACCATGATGT
ACATC-TTCACT-TCATACGTGAATTTGCACTTC--ACCACAATTGCTTGATAACT--TCTACTTTATTTTATTAGAATA
G-TTAAG-TTTTGTTTATTTAAAAAGAAAATCTATTATCA-TTATATGTACTAAGTTTAGTTTAACTATCTAATGTTAGT
ACATT-TCACTAAAAGCTAC------------------------------------------------------------
--------------------------------------------------------------------------------
-----------------------CTACATCATATAAAATATAATTTTGTGAGTTTAGTAGTTAAGAACTTGCACT-AAGT
ATTGGTCAGACGTTGGTCAGCCCTTGTTAAATCTGTTGGTCAGACG-TTAAGAGGAGAAA-AGGTGGTCCCGGTAAGGGT
GGTCCCGTTGGTCCCATTTATAT----GCATTTGCTTATCAGCTACGTGCACTACATTTTA-TTATTATATGATCATGGC
TACTTTTGTTAGAAAGTTATTTTCACATGATAG-----------------------------------------------
--------------------------------------------------------------------------------
--------------------------------------------------------------------------------
--------------------------------------------------------------------------------
--------------------------------------------------------------------------------
--------------------------------------------------------------------------------
--------------------------------------------------------------------------------
ATAAATATTATAGATAGAATAAATTTTC-AAAAATAGTATATTCTCATTTCACTTAAA-ATAGGTAATGACTTTCATTTA
AATACTATAGCATTACTGGATAGTGGAGCTGATCAAAATTCTATAAGAGAAGGACTAATTCCTAACATCTTCTA--TGAA
AAAACAAC-AGAAAAGTTACATAGTGGTAATGGTGAACCTTTAAAAATAAAATATAAGCTCCCTAATGCATA---TATTT
GTAATCAAGGTTATTGCTTT--AAAAATACATTAATTTTAGTAAAGGATATAAATAATGAAATAATACTTGGTACTCCTT
TTATTACTCAAATTTATCCTTTTTCAGTTGATCGTATGGGTGTTCATACTAATATTATGGGAAAGAAAATATCTTTTCAA
TATCTTGCACCAGTTTACC-AAAAGGATTTGGCTATA-TTACAATCTTCATCTATATTTCAACAAGTAAATACAATAACT
AATAAAGAATCTCAAATTTCTC--TTTTACAACAAGAAATATCATACTTAAAAATAGA--AGAGAGATT-AAAAAGCCCT
TATATTCAAAAGAAAATATGTGAGTTAGCACAATAATTTAAAGAAGATGTTTGTGCTGATGTTCCTAATGCTTTTTGGGA
AAAGAAAAAACATATGGTTTCACT-----CCCCTATGAAAAAGAATTTTTAGAAAAAG-CTATTCCTACTAAAGCAAGAC
CTATTCAAATGAATCAAAAAATGTTAGAA-TTTTGCAAAAAATAAATTCAAACCTTATTTGATAAAACAATTA---ATTA
GACCATCTAA--ATCTCCTTGGAGTTGTGCTGCTTTTTATGTTATGAATCAAGCGAAAAAAGAAAGAGGGGTTCCTAGAT
TGGTAATTAATTATAAACCTCTTAATAAGGTCTTACAATGGATTAGGTACCC---AATCCCTAAT-AAAAAAGATTTATT
GAGTCGTC--TTTTTAATGCAAAAATCTTCTCAAAGTTTGATATGAAAAGTGGATTTTGGCAAATTCAAATAGAGGAAAA
AGATAGATACAATACTGCCTTCAATGTTCCTTTTGGACATTATGAATGGAATGTAATACCTTTTGGAT-TAAAAAATGCT
CCATCTGAGTTTCAAAATATTATGAATGATATTTT-TAATCCTTATACTCAAAATATTATAGTCTATATTGATGATGTCC
TAATATTTTCAGATTCCTTAGATCAACATTTCAAACACCTT-AATACTTTTTTACATGTTATT-----AAAAAGAATGGT
TTA---GTCGTCTCTTTCCCTAAGATGAAAATATTTCAAATTGAAATACGGTTTTTAGGACATGATATTTTTCAAGATA-
-CTATAAAACCGATTAATA----GAGCTATAGAA----------------------------------------------
--------------------------------------------------------------------------------
--------------------------------------------------------------------------------
--------------------------------------------------------------------------------
--------------------------------------------------------------------------------
--------------------------------------------------------------------------------
--------------------------------------------------------------------------------
--------------------------------------------------------------------------------
--------------------------------------------------------------------------------
--------------------------------------------------------------------------------
--------------------------------------------------------------------------------
--------------------------------------------------------------------------------
--------------------------------------------------------------------------------
--------------------------------------------------------------------------------
--------------------------------------------------------------------------------
--------------------------------------------------------------------------------
--------------------------------------------------------------------------------
--------------------------------------------------------------------------------
--------------------------------------TTTACTGATAAATTTCCAGAGGAAATCAAAGACAAAAATCAA
TTACAAAGATTTTTAGGATGTCTTAAT--TATATTTCAGTA-TTTTTTCCTAATTTAAGACAATATTGTTCATGTATTTA
TCAGAGATTACG--AAAAAATCCTCCAGCTTGGTCACCTAAACATACACATATAATACAAACATTAAAAGAAAAAGTCAA
GTCCCTTCCATGTTTAGGT----CTACCAAATCCCAATGCATTCATGATAGTAGAAACAGATGCATCCGACATAGGTTAT
GGAGGCATTCTTAAA--CAAAAATTACCTGAAAATAAAAATGAACAAATAATTAGATTTCATTCCGGCGTATGGATAGGT
TCT-CAAAAAAATTATTCAACTATTAAAAAGGAGATTTTATCTATTGTTCTTTGTATTTCAAAATTTCAAGATGATCTCT
ATAATAA-AAC-TTTTTTATTACGA-ATAGATTGTAAATCTGCTAAAGAAATAATACAAAAGGATGTTCAAAATATTGTT
TCAAAACAAATTTTCGCCAGATGGCAAGCTATATTATCAGTTTTTGATTTTCAAATAGAATATATAAAAGGAGAAAATAA
CTCTCTTCCTGATTTTTTAACTAGAG-AATTCTTACAAGGAAAAGGCAATAGTAATAATATTTAAAGTTCAATTATTACA
GGAGGAAAAATGAATCAAGATTCTAATAAAGGCAAAGGTATTCAAAAACCAGAAGAT-TATGTGATGAGATTTCACAAGC
TCCGCCCATCAAGTGAA-----AAAACA-TCTTCATCAGATAAGCTTGA-GCATTTTCT--GATTTTCCACCTTTATCTT
ATTCCCAAGCAGTCAAGCATCCTACTCAAACTTCAAACTCAAAATCAACTACTCAAAAATCCCAATCTACAAATTCCGAA
ACCCACAAATACATCACCAAACCACATAAAGAACACCTACTCCTTACACGTTTCAAAGAAACTCCTCAAA-TTCCCGAAC
TTATCAAATTTACTAGTTCTCTTTTCCCAATGTACTGTCAATACCGACCTGAAATATCTTATAAAACACAAAGGTTTTAT
GAATTCATACTTGTTGATACCAAATCCGTTGAAATTGAGCATAGTGAAAAAGGAAATTACATAGC---TTATTCAAAATG
CAAAATCAAGAAGATTATTCCACAGACTGAATGGATATCTGCTTATGTTCCGAAAGAATTCTCGGTC----CCTTTCCAG
CCATAAGAATATAATTACATTTATTATCAGATGGCGTGGTTTTGAGCATTCTTACTCAGGGCATTTAATCATTCATGGTT
CTTCACTATTTGTCCTCAATGTCCAAATAATTTTCCCATATGGTTTTACGAATGGTGGCTTCACTTTGGAAGTTCTCAAC
AAATATGGCC-GATAGAGGTACAAAAATCTTATGATTTCTTCTCCACCCATGTACAAACCAACACTCCATATTCCATAGA
GC--TC----TTATTTCATCGAGAATTTAACGTTCCATGGATAATGTGCAGGTCTTATAACATCATTCAATGGTATCCAA
CACCACTCCCC----ATGTCTCTAGTACGTGAATTCAAGATCAAATGGTGGGAAAAATTTATCATTGACAAATTTTGCTC
ATTAAAGACTGTCCAAGATCAAATGATTGCAGATAATCAACTTATCAAAGCAATCGAAGAAATTCCTAATCCTTCTACTC
CACA-----AAAA-GAGAAAGAAACAAGGAAGGCAGAAATTCAAGAATCTGAAATTGAATT-ACTCAAAAAAGAAATCAA
GCTTCTCAAAAGACAAACTCAACTCTTAATCCGAAATTCAGACGATTCATCCGGATCATCTGTCCATTCCTCACCTGATG
ACCCATTCGGAGGACCTTGTGCTCAAGATC-TTATTTACAATAAAGGAAAAAGTTCTCTTTA------------AAAATA
A---------AATTG-------TCCGCAGGATCTTCCTGGC-AAAAATTAGGACATT-----------------AAAAAT
AAAAAGATCCCGCTAAGTGAATATCACTTAGGAAAAAACAAGGGACATATTTTACTAACATTTTCAATGC-------AGG
TACTCCTATGATGACTCGTCA-----AATATCCGGTATGCCACCTGACTATCTGATGAAT-----TGTACATCCATCACT
CAAAGGCACAAAAGGACAA---------TATCGCAAGAAGACAAATGGATTATTCTACAAAGT-----------------
-----GTACAAAGGAAGCCA-CAGGCATGCACAAACTACCACTCC----------------------ACATAAAGCCACA
TGAATCCAAAAGTTCCATTT------------------------------------------------------------
--------------------------AAGCACAATCC-------------------------------------------
--------------------------------------------------------------------------------
--------------------------------------------------------------------------------
----------------------------------------------------------------------------TGTC
CAGTCCA-------------------------------------------------------------------------
--------------------------------------------------------------------------------
--------------------------------------------------------------------------------
--------------------------------------------------------------------------------
--------------------------------------------------------------------------------
-----------------------------CATAACTCGTCCAGTCCTGGGGTGCATCT
>EL10.1|CM009441.1|29763108:29767798|-
TAGTATCCGAGCCAAAAAA-TCGCCAGGGGGTAGGATCTGCCGATATTAAGCCTAAAACAGTCTAATTACTCATACT-AG
TACTACTAATAGTGTTAAAATTA-GG-ATGGGTTGCTATTCTGTCCTTTTGTGGTTTT-GTTTTTTAGTAACCATGATGT
ACTTC-TTCACT-TCATACGTGAATTTGCACTTC--ACCACAATTGCTTGATAACT--TCTACTTTATTTTATTAGAATA
G-TTAAG-TTTTGTTTATTTAAAAAGAAAATTTATTATCA-TTATATGTACTAAGTTTAGTTTAACTATCTAGTGTTAGT
ACTTT-TCACTAAAAGCTAC------------------------------------------------------------
--------------------------------------------------------------------------------
-----------------------CTACATCATATACAATATAATTTTGTGAGTTTAGTAGTTAAGAACTTGCACT-AAGT
GTTGGTCAAACGTTGGTCAGCCCTTGTTAAATCTGTTGGTCAGCCG-TTAAGAGGAGAAA-AGGTGGTCCCGGTAAGGGT
GGTCCCGTTGATCCCATTTATAT----GCATTTGCTTATCTGCTACGTGCACTAAATTTTA-TTATTATATGATCATGGC
TACTTTTGTTAGAAAGTTATTTTCACATGATAGTGATAACTCAAACATAGTACAAAGTAAGGAAATATC-TTTTCCGATT
AATTTTCAAAACTGGACTATACC-TAAAGAATATGTAGAC---TTTATCCTCGTTTCTTCCGTTAATGTTATTACGAAAG
ATAATAATGAAAAAGAATTTTTATTTGAACTAATAGACAAAATTAACGATCCAGATAT-AAAAAAGGAATATCTTTTAAA
GTTAAAAGATATTGTTTGCAAAAAAGAAAATCCTACTAGAACTGAACCAGTTACTTTATCTAAAATATTTGATCAATATT
CGACTCCTAATATTTTCAAACAAATTACAACTAAGGATTTACAAACTGAAGTTAGCACTCTTAAAACTCAAATAAAAGAA
ATTAAAG---AATAATTGTTAGAATTCAAAACTAAAGACTTAGAACTTCAAACTAGAATAGCCTTGTTAGAACCAAATAA
TAGTCTGAAGGATCAACTATCTACTTCAAATTCAACTCCTATTCAAATTTCGTCTCAAGAACC----TAAAGAAGATCAA
ATAAATATTATAGATAGAATAAATTTTC-AAAAATGGTATATTCTCATTTCACTTAAA-ATAGGTAATGACTTTCATTTA
AATACTATAGCATTACTGGATAGTGGAGCTGATCAAAATTGTACAAGAGAAGGACTAATTCCTAACATCTTTTA--TGAA
AAAACAAC-AGAAAAGTTACATAGTGCTAATGGTGAACCTTTAAAAATAAAATATAAGCTCCCTAATGCATA---TATTT
GTAATCAAGGTTATTGCTTT--AAAAATACATTAATTTTAGTAAAGGATATAAATAATGAAATAATACTTGGTACTCCTT
TTATTACTCAAATTTATCCTTTTTCAATTGATTGTATGGGTGTTCATACTAATATTATGGGAAAGAAAATATCTTTTCAA
TTTTTTGCACCAGTTTACC-AAAAGGATTTGGCTATA-TTACAATCTTCGTCTATATTTCAACAAGTAAATACAATAACT
AATAAAGAATCTCAAATTTCTC--TTTTACAACAAGAAATATCATACTTAAAAATAGAAGAGAGAGATT-AAAAAGCCCT
TATATTCAAAAGAAAATAAGTGATTTAGAACAAAAATTTAAAGAAAAAGTTTGTGCTGATATTCCTAATGCTTTTTGGGA
AAGGAAAAAACATATGGTTTCACT-----CCCCTATGAAAAAGAATTTTCAGAAAAAT-CTATTCCTACTAAAGCAAGAC
CTATTCAAATGAATCAAGAAATGTTAGAA-TTTTGCAAAAAAGAAATTCAAACCTTATTAGATAAAAAAATTA---ATTA
GACCATCTAAATATCTCCTTGGAGTTGTGCTGCTTTTTATGTTATGAATCAAGCGAAAAAAGAAAGAGTGGTTCCTAGAT
TGGTAATTAATTATAAACCTCTTAATAAAGTCTTACAATGGGTTAGGTACCC---AATCCCTAAT-AAAAAAGATTTATT
GAGTCGTC--TTTTTAATGCAAAAATCTTCTCAAAGTTTGATATGAAAAGTGAATTTTGGCAAATTCAAATAGAGGAAAA
AGATAGATACAATACTGCCTTCAATGTTCCTTTTGGACATTATGAATGGAATGTAATGCCTTTTGGAT-TAAAAAATGCT
CCATCTGAGTTTCAAAATATTATGAATGATATTTTCTAATCCTTATACTCAAAATATTATAGTCTATATTGATGATAACC
TAATATTTTCAGATTCCTTAGATCAACATTTCTAACACCTT-GATACTTTTTTACATATTATT-----AAAAAGAATGGT
TTA---GTCGTCTCTTTCCCTAAGATGAAAATATTTCAAACTGAAATACGGTTTTTAGGACATGATATTTTTCAAGGTA-
-CTATAAAACCGATTAATA----GAGCTATAGAA----------------------------------------------
--------------------------------------------------------------------------------
--------------------------------------------------------------------------------
--------------------------------------------------------------------------------
--------------------------------------------------------------------------------
--------------------------------------------------------------------------------
--------------------------------------------------------------------------------
--------------------------------------------------------------------------------
--------------------------------------------------------------------------------
--------------------------------------------------------------------------------
--------------------------------------------------------------------------------
--------------------------------------------------------------------------------
--------------------------------------------------------------------------------
--------------------------------------------------------------------------------
--------------------------------------------------------------------------------
--------------------------------------------------------------------------------
--------------------------------------------------------------------------------
--------------------------------------------------------------------------------
--------------------------------------TTTACTGATAAATTTCCAGACGAAATCAAAGACAAAAATCAA
TTACAAAGATTTTTAGGATGTCTTAAT--TATATTTCAGAA-TTTTTTCCTAATTTAAGACAAAATTGTTCATGTATTTA
TCAGAGATTACG--AAAAAATTCTCCAGCTTGGTCACCTAAACATACACATATAATACAAACATTAAAAGAAAAAGTCAA
GTCCCTTCCATGTTTAGGT----CTACCAAACCCCAATGCATTCATGATAGTAGAAACAGATGCATCCGACATAGGTTAT
GGAGGCATTCTTAAA--CAAAAATTACCTGAAAATAAAAATGAACAAATAATTAGATTTCATTCCAGCCTATGGATAGGT
TCT-CAAAAAAATTATTCAACTATTAAAAAGGAGATTTTATCTATTGTTCTTTGTATTTCAAAATTTCAAGATGGTCTCT
ATAATAA-AAC-TTTTTTATTACGA-ATAGATTGTAAATCTGCTAAAGAAATAATACAAAAGGATGTTCAAAATATTATT
TCAAAACAAATTTTCGCCAGATGGCAAGCTAAATTATCAGTTTTTGATTTTCAAATAGAATATATAAAAGGAGAAAATAA
CTCTCTTCCTGATTTTTTAACTAGAG-AATTCTTACAAGGAAAAGGCAATAGTAATAATATTTAAAGTTCAATTATTACA
GGAGGAAAAATGAATCAAGATTCTAATAAAGGCAAAGGTATTCAAAAACCAGAAGAT-TATGTGATGAGATTTCACAAGC
TCCGCCCATCAAGTGAA-----GAAACA-TCTTCATCAGATAAGCTTGA-GCATTTTCT--GATTTTCCACCTTTATCTT
ATTCCCAAACAGTCAAGTATCCTACTCAAACTTCAAACTCAAAATCAACTACTCAAAAATCCCAATCTACAAATTCCGAA
ACCCACAAATATATCACCAAACCACATAAAGAACACCTACTCCTTACACGTTTCAAAGAAACTCCTCAAA-TTACCGAAC
TTATCAAATTTACTAGTTCTCTTTTCCCAATGTACTGTCAATACCGACCTGAAACATCTTATAAAACACAAAGGTTTTAT
GAATTCATACTTGTTGATACCAAATCCGTTGAAATTGAGCATAGTGAAAAAGGAAATTACATAGC---TTATTCAAAATG
CAAAATCAAGAAGATTATTCCACAGACTGAATGGATATCTGCTTATGTTCCAAAAGAATTATCGGTC----CCTTTCCAG
CCATAAGAATATAATTACATTTATTATCAGATGGCGTGGTTTTGAGCATTCTTACTCAGGGCATTTAATCATTCATGGTT
CTTCACTATTTGTCCTCAATGTCCAAATAATTTTCCCATATGGTTTTACGAATGGTGGCTCCACTTTGGAAGTTCTCAAC
AAATATGGCC-GATAGAGGTACAAAAATCTTATGATTTCTTCTCCACTCATGTATAAACCAACACTCCATATTCCACAGA
GC--TC----TTATTTCATCGAGAATTTAACGTTCCATGGATAATGTGCTAGTCTTATAACATCATTCAATGGTATCCAA
CACCACTCCCC----ATGTCTCTAGTACTTGAATTCAAGATCAAATGGTGGGAAAAATTTGTCATTGACAAATTTTGCTC
ATTAAAGACTGTCCAAGATCAAATGATTGCAGATAATCAACTTATCAAAGCAATCGAAGAAATTCCTAATCCTTCTACTC
CACA-----AAAA-GAGAAAGAAACAAGGAAGCCAGAAATTCAAGAATCTGAAATTGAATT-ACTCAAAAAAGAAATCAA
GCTTCTCAAAAGACAAACTCAACTCTTAATCCGAAATTCAGACGATTCATCCGGATCATCTGTCCATTCCTCACCTGATG
ACCCATTCGGAGGACCTTGTGCTCAAGATC-TTATTTACAATAAAGGAAAAAGTTCTCTTTA------------AAAATA
A---------AATTG-------TCCGCAGGATCTTCCTGGC-AAAAATTAGGACATT-----------------AAAAAT
AAAAAGATCCCGCTAAGTGAATATCACTTAGGAAAAAATAAGGGACATATTTTACTAACATTTTCAATGC-------AGG
TACTCCTATGATGACTCGTCA-----AATATCCGGTATGCCACCTGACTATCTGATGAAT-----TGTACATCCATCACT
CAAAGGCACAAAAGGACAA---------TATCGCAAGAAGACAAATGGATTATTCTACAAAGT-----------------
-----GTACAAAGGAAGCCA-CAGGCATGCACAAACTACCACTCC----------------------ACATAAAGCCACA
TGAATCCAAAAGTTCCATTT------------------------------------------------------------
--------------------------AAGCACAATCC-------------------------------------------
--------------------------------------------------------------------------------
--------------------------------------------------------------------------------
----------------------------------------------------------------------------TGTC
CAGTCCA-------------------------------------------------------------------------
--------------------------------------------------------------------------------
--------------------------------------------------------------------------------
--------------------------------------------------------------------------------
--------------------------------------------------------------------------------
-----------------------------CATAACTCGTCCAGTCCTGGGGTGCATCT
>EL10.1|CM009438.1|39559575:39566221|-
TGGTATCAGAGCCAAAAAA-TCGCCGGGGGGTAGGATCTGCCGATATTAAGCCTAAAACAGCCTAATTACTCATACT-AG
TACTACTTATAGTA----------GG-ATGGGTTGTTATTCCGTCCTTTTGTGGTTTT-GTTTTTTAGTTACTTTGATGT
ACATG-TTTACT-TCATACGTAAACTTGCACTAT--ATCACAATCATTTGATAAAA--TCTACTTTATTTAATTAGAATA
G-TAAAG-CTTTATTTATTTAAAAGGAAAATCTATTATCT-TTATATGTACTAAGTTTAGTTTAACTATCTAGTGTTAGT
ACTTT--CACTAAAAGCTAC------------------------------------------------------------
--------------------------------------------------------------------------------
-----------------------CTACATCATATAAAATATAATTTTGTGAGTTTAGTAGTTAAGAACTTGCACT-AAGT
GTTGGTCAGACGTTGGTCAGCCCTTGTTAAATCCGTTGGTCAGCCG-TTAAGAGGAGAAA-AGGTGGTCCCGGTAAGGGT
GGTCCCGTTGGTCCCATTTATAT----GCATTTACTTATCTGCTACGTGCACTAAATTTTA-TTATTATATGATCATGGC
TACTTTTGTTAGAAAGTTATTTTCACATGATAG---TAACTCAAACATAGTACAAAGTAAGGAAATATC-TTTTTCGATT
AATTTTTAAAACTGGACTATACC-TAAAAAATATGTAGAC---TTTATACTTGTTCCTTCCGTTAATGTTATTACAAAAG
ATAATAATGAAAAAGAATTTTTATTTGAACTAATAGACAAAATTAACGATCCAGATAT-AAAAAAGGAATACCTTTTAAA
GTTAAAAGATATTGTTTGCAAAAAGGAAAATCCTACTAGAACTGAACCAATTACTTTATCAAAAATATTTGATCAATATA
CGACTCCTAATATTTTTAAACAAATTACAACTAAAGATTTACAAACTGAAGTTAGCACTCTTAAAACTCAAGTAAAAGAG
ATTAAAG---AACAATTGTTAGAATTCAAAACTAAAGACTTAGAACTTCAAACTAGAATAGCTTTGTTAGAACCAAATAA
TAGTCTAAAGGATCAACCATCTACTTCAAATTCACCTCCTATTCAAATTTCGTCGCAAGAACC----TAGAGAAGATCAA
ATAAATATTATAGATAGAATAAATTTTC-AAAAATGGTATATTCTAGTTTCACTTAAA-ATTGGTAATGACTTTCATTTA
AATAATATAGCATTATTAGATAGCGGAGCTGATCAAAATTGTATAAGAGAAGGACTAATTCCTAGCATCTTCTA--TGAA
AAAACAAC-AGAAAAGTTACATAGTGCTAATGGTGAACCTTTAAAAATAAAATATAAGCTCCCTAATGCATA---TATTT
GTAATCAAGGTTATTGCTTT--AAAAATACATTCATTTTAGTAAAGGATATAAATAATGAAATAATACTTGGTACTCCTT
TTATTACTCAAATTTATCCTTTCTCAGTTGATCGTATGGGTGTTCATACTAATATTATGGGAAAGAAAATATCTTTTCAA
TTTCTTGCACCTGTCTGCC-AAAAGGATTTGGCTATA-TTACAATCTTCGTCTATATTCCAACAAGTAAATACAATAACA
AATAAAGAATCTCAAATTTCTC--TTTTACAACAAGAAATATCATACTTAGAAATAGA--AGAAAGTTT-AAAAAGCCCT
TATATTCAAAAGAAAATATGTGATTTAGAACAAAAATTTAAAGAAGAAGTTTGTGCTGATATTCCTAATGCTTTTTGGGA
AAGGAAAAAACACATGGTTTCACT-----CCCCTATGAAAAATAAATTTCAGAAAAAT-CTATTCCTACTAAAGCAAGAC
CTTTTCAAATGAATCAAGAAATGTTAGAA-TTTTGCAAGAAGGAAATTCAAACCTTATTAGATAAAA-AATTA---ATTA
GACCATCTAA--ATCTCCTTGGAGTTGTGCTGTTTTTTATGTTATGAATCAAGCGGAAAAAGAAAGAGGGGTTCCTAGAT
TAGTAATTAATTATAAACCTCTTAATAAAGTCTTACAATGGATTAGGTACCC---AATCCCTAAT-AAAAAAGATTTATT
GAGCCGTC--TTTTTAATGCAAAAATCTTCTCAAAGTTTGATATGAAAAGTAGATTTTGGCAAATTCAAATAGAGGAAAA
GGATAGATACAAAACCACCTTCAATGTTCCTTTTGGACATTATGAATGGAACGTAATGCCTTTTGGAT-TAAAAAATGCT
CCATCTGAGTTTCAAAATATCATGAATGATATTTT-TAATCCTTATACTCAAAATATTATAGTCTATATTGATGATGTCC
TAATATTTTCAGATTCCTTAGATCAACATTTCAAACACTTT-AATACTTTTTTATATGTTATT-----AAAAAGAATGGT
TTA---GTCGTCTCTTTCCCTAAGATGAAAATATTTCAAACTAAAATACGGTTTTTAGGACATGATATTTTTCAAGGTA-
-CTATAAAACTGATTAATA----GAGCTATAGAATTTCACTAGTAGAATAAAGGCTACTTGCTGCGGTTAAAAAGTGCCC
TATTGCTGCGTTTTGGGGCGCGCAGCAATTAAGGGCGCAACAATAGGTATTAATAATATTGCTGCGGTTTTAAACCGCAG
CAATATATACCAATATTGCTGCGGTTTTTTAGGCCAAACCGCAGCAATATATGAATTTTTTTGCGGAAAGTAAGGTGACT
GAGAGATAATATTGCTGCGATTTTTAGCCCAAAACCGCAGCAATAGGGTCCTACAAGAAAATTTTTTTTTTTTTTTTTGC
ATTTTGCCATAAGATTTGAAAAATAAATCCCGAAAACAAACCCATCCACAAATAAGCATTATATCATTTAATAGAAACCA
AAATCAAAATGAAACCCACATCACTTCTCATTCACAATAGATAAAACTAACAATAAGAACCAGAAAATTATATTATGCAG
TAAAATCTAAATAAAAAACTGTACCAAATTATAACTATACCAACTTACAAAGAAAATAAAGATAATGAAAACAATCAGAT
CTAAGAAACAAAGATAATGAAAACAATCAGATCTAGCAGTATGTTCTTTCTCGGAGATTCATCTGAGAAGGAACTTCGAA
AATTCAGATCTGAAAGGGACAAAACTTCGAACAAAACCCATCCACAACTTCGAAAATTCAGATCTGAAAGGGACAAAACT
TTGAACAAAACCCATCCGCAACTTTGAAAATTCAGATCTGAAAGGGACGAAATTCATCTAAATAATGAAAAAAAAACGAA
AAAAAACCCGAAGAAGGAAGTCGTCCGCTTCGTGGAAATTTATTGCGTCCGCTTCGTCGGCTTCGTCGTGTCGTCCGCTT
CGTGGAATCAGCCACAAATTCATCGCGTCGTCGCCGGAAATTCATCCACAAATTCATCGCGTCCGCTTCGTCGGCTTCGT
CGCTTCGTCGGCTACGTGAAGTCGCCGGCTTCGTGAAGTCGCCGGCTTCATGAAGTCGCCGGCTTCGTGAAGTGAGGGTT
GAGAGAGATGAGAGAGAAGAGGAGGTTGAGAGGTTGAGAGAGAGATGAGAGAGAAGAGGGGCTGAGAGAGACTGAGGGTG
AGAGAGAAAATGTTCAAAAAAACCCTAAGTTTTGAGCGCTGAAAGAAGTTTTTTATTTTTATGGGTAATTCACAGCTAAT
ATTGCTGCGGTTTTCTAGTAGGACCGCAGCAATATATTTAAAAAATATTTGTTTTAATATATTGCTGCGGTCCTACTAGG
AAACCGCAGCAATATTAGCAGTAAGGGCCCACATGTTTTTAAAATGGTAACCGTTAGACAATATTGCTGCGGTTTTGGGC
GGAAACCGCAGCAATATTGTCAATTTTTATTTTTTATTTATTTTTGCGTGTTATATTGCTGCGTATAGGTAAAACCGCAA
CAATATCACCGCAGCAAATAGCATTTATTCTACTAGTGTTTACTGATAAATTTCCAGACGAAATTAAAGACAAAAATCAA
TTACAAAGATTTTTAGGATGTCTTAAT--TATATTTCAGAC-TTTTTTCCTAATCTAAGACAATATTGTTCATGTCTTTA
TCAAAGATTACG--AAAAAATCCCCCAGCTTGGTCACCTAAACATACACATATAATACAAACATTAAAAGAAAAAGTCAA
GTCCCTTCCATGTTTAGGT----CTACCAAATCCCAATGCATTCATGATAGTAGAAACAGATGCATTCGACATAGGTTAT
GGAGGCATTCTTAAA--CAAAAATTACCTGAAAATAAAAATGAACAAATAATTAGATTTCATTCCGGTCTATGGATAGGT
CCT-CAAAAAAATTATTCAACTATTAAAAAGGAAATTTTATCTATTGTTCTTTGTATTTCAAAATTTCAAGAAGATTTAT
ATAATAA-AAC-CTTTTTATTACGA-ATAGATTGCAAATCTGCTAAAGAAATACTACAAAAGGATGTTCAAAATATTGTT
TCAAAACAAATTTTTGCCAGATGGCAAGCTATATTATCAGTTTTTGATTTTCAAATAGAATATATAAAAGGAGAAAATAA
TTCTCTTCCTGATTTTTTAACTTGAG-AATTTTTACAAGGAAAAGGCAATAGTAATAATATTTAAAGTTCGATTATTACA
GGAGGAAAAATGAATCAAGATTCTAATAAAGGCAAAGGTATTCAAAAACCAGAAGAT-TATGTGATGAGATTTCACAAGC
TCCGCCAATCAAGTGAA-----AAAACA-TCTTCATCAGAAAAGCTTGACGCATTCTCT--GATTTTCCACCTTTATCTT
ATTCCCAAGCAGTCAAGTATCCTACTCAAACTTCAAACTCAAAATCAACTACTCAAAAATCCCAATCTACAAATTCCGAA
ACCCACAAATACATCACCAAACCACATAAAGAACACCTAATCCTTACACATTTCAAAGAAACTCCTCAAA-TTCCCGAAC
TTATCAAATTTACCAGTTCTCTTTTCCCAATGTACTGTCAATACCGACCTGAAACATCTTATAAAACACAAAGGTTTTAT
GAATTCATACTTGTTGATACCAAGTCTGTTGAAATTGAGCATAGTGAAAAAGGAAATTACATAGC---CTATTCAAAATG
AAAAATCAAGAAGATTATTCCACAGACTGAATGGATATCTGCTTATGTTCCGAAAGAATTCTCGGTC----CCTTTCCAG
CCACAAGAATATAATTACATTGATTATCAGATGACATGGTTTCGAGCATTCTTACTCAGGGCATTTAATCATTCATGGTT
CTTCACCATTTGTCCTCAATGTCCAAATAATTTCCCC-------TTTACGAATGGTGGCTCCACTTTGGAAGTTCTCAAC
AAATTTGGCC-GATAGAGGTACAAAAATCTTATGAGTTCTTCTCCACTCATGTACAAACCAACACTCCATATTCCACAGA
GC--TC----TTATTTCATCGAGAATTTAATGTTCCATGGATAATGTGCTGGTCTTATAACATCATTCAATGGTATCCAA
CCCCACTCCCC----ATGTCTCTAGTACGTGAATTCAAGATCAAATGGTGGGAAAAATTTGCCATTGAAAAATTATGCTC
ATTAAAGACTGTCCAAGATCAAATGGTTGCAGATAATCAACTCATCAAAGCAACCAAAGAAATTCCTAATTCTTCTACTC
CACA-----AAAA-GAGAAAGAAACAAGGATGCCGGAAATTCAAGACTCTGAAATTGAATT-ACTCAAAAAAGAAATCAA
ACTTCTCATAAGACAAACTCAACTCTGAATCCGAAATTCAGACGATTCATCCGGATCATCTGTCCATTCCTCACCTGATG
ACCCATTTGGAGGACCTTGTGCTCAGGACCCTTATTTACAATAAAGAAAAAGTTTTCTCTTT------------AAAATA
A---------AATTG-------TCCGCAGGATCTTCCTGGCAAAAAATTAGGGCATTAA---------AAAATAAAAAAT
AAAGAGATCCCGCTAAGTGAATATCACTTAGGCAAAAATAAGGGACATATTTTACTAACATTTTCAATAC-------AGG
TACTCCTATGACAACTCATCA-----AATATCCGATATGCCACCTGAGTATTTGATGAAT-----TGTACATCCACCACT
CAAAGACACAAAAG-------------------------GACAAAGGGATTAATCTACAAAAT---AAACAAAAGATCCT
ACAAAGAACAAAGCCATCCA-CGGGAATGCACAAAC--CCATTCC----------------------ACATAAAGTCACA
AAAAACCAAAACTTTCATTT------------------------------------------------------------
--------------------------ACACATAATCCAAAAACCACAATCAAAACTATC---AGAATAATACTTACCAAA
TAC-AAAGGTTACCGGATCAACTCAATGATAGCAGATGAATTCAAAGAAAAAA--GTTGCGTCTGTCTTCATACGGCAAT
GT----------------TTGCATACGGCAACGTTTATCAAAAG-AAAGGCGGCGAAACTTAT-----------------
-CAAACAGATTCCATGTACTATAAATACCATGTATTACATCTCCGTAG-ACATCAAGTGT--------------TTTTTT
CAGTACAAAAATTTAGAGAGAAAAATT----------------TAGGAATCTATTACAAAAGCCTCTCGCTCAAAATTAG
T---------TGTTACTCAATCCTTTTGTAAGATCATTC-----------AAAGTAAGTTATTATTCATATTTGCGTCTC
-TTTTAATTGCTTTCAACATCTGTTCAAACTATTCAAAACATCTGTTCAAATTTT-------------------------
----------AAATTACTTTTTTAAAAAATCAAAAATAAATTTCAAAACTTTTATTTTCAAAGTTT----------TTTG
ACGAGATTAATTACCTACCAAACAGTCCCCCT-------------------------------------TTTCGCTATAT
AATTAATCTGAACTACGTCCGGAACAGTCCATAACCCGTCCAGTCCTGGGGTCCATAT
>EL10.1|CM009440.1|33224648:33229884|-
TGGTATCCGAGCCAAAAAAATCGCCGCGGGGTAGGATCTGCCGATATTAAGCCTAAAACAGTCTAATTACTCATACT-AG
TACTACTAATAGTA----------GG-ATGGGTTGCTATTCCGTCTTTTTGTGGTTTT-CTTTTTTAGTTACTTTGATGT
ACATG-TTTACA-TCTTACGTAAACTTGCACTAT--ATCACAATCATTTGATAAAA--TCTACTATATTTTATTAGAATA
G-TTAGG-TTTTGTTTATTTAAAAGGAAAATCTATTATCTATTATATGTACTAAGTTTAGTTTAACTATCTAGTGTTCGT
ACTTT-TCACTAAAAGCTAC------------------------------------------------------------
--------------------------------------------------------------------------------
-----------------------TTACGTCATATAAAATATAATTTTGTGAGTTTAGTAGTTAAGAAATTGTACT-AAGT
GTTGGTCAGACGTTGGTCAGCCCTTGTTAAATCCGTTGGTCAGCCG-TTAAGAGGAGAAA-AGGTGGTCCCGGTAAGGGT
GGTCCCGTTGGTCCCATTTATAT----GCATTTACTTATCTGCTACGTGCACTAAATTTTA-TTATTATATGAGCATGGC
TACTTTTGTTAGAAAGTTATTTTCACATGATAGTGATAACTCAAACATAGTACAAAGTAAGGAAATATC-TTTTCCGATT
AATTTTCAAAACTGTACTATTCC-AAAAAAATATGTAGAC---TTTATCCTTGCTCCTTCCGTTAATGTTATTACAAAAG
ATAATAATGAAAAGGAATTTTTATTTGAACTAATAGACAAAATTAACGATCCAGATAT-AAAAAAGGAATACCTTTTAAA
GTTAAAAGATATTGTTTGCAAAAAGGAAAATCCTACTAGAACTGAACCAGTTACTTTATCAAAAATATTTGATCAATATC
CGACTCCTAATATTTTTAAACAAATTACAACTAAAGATTTACAAATTGAAGTTAGCACTCTTAAAACTCAAATAAAAGAG
ATTAAAG---AACAATTGTTAGAATTCAAAACTAAAGACTTAGAACTTCAAACTAGAATAGCTTTGTTAGAACCAAATAA
TAGTCTAAAGGATCAACCATCTACTTCAAATTCACCTCCTATTCAAATTTCGTCTCAAGAACC----TAGAGAAGATCAA
ATAAATATTATAGATAAAATAAATTTTC-AAAAATGGTATATTCTCATTTCACTTAAA-ATAGGTAATGACTTTTATTTA
AATACTATAGCATTACTGGATAGTGGAGCTGATCAAAATTGTATAAGAGAAGGACTAATTCCTAGCATCTTCTA--TGAA
AAAACATC-AGAAAAGTTACATAGCGCTAATGATGAACCTTTAAAAATAAAATATAAGCTCCCTAATGCATA---TATTT
GTAATCAAGGTTATTGCTTT--AAAAATACATTCATTTTAGTAAAGGATATAAATAATGAAATAATACTTGGTACTCCTT
TTATTACTCAAATTTATCCTTTCTCAGTTGATCGTATGGGTGTTCATACTAATATTATGGGAAAGAAAATATCTTTTCAA
TTTCTTGCACCAGTTTACC-AAAAGGATTTGGCTATA-CTACAATCTTCGTCTATATTCCAACAAGTAAATACAATAACT
AATAAAGAATCTCAAATTTCTC--TTTTACAACAAGAAATATCATACTTAAAAATAGA--AGAGAATTT-GAGAAGCCCT
TATATTCAAAAGAAAATATGTGATTTAGAACAAAAATTTAAAGAAGAAGTTTGTGCTGATATTCCTAATGCTTTTTGGGA
AAGGAAAAAACATATGGTTTCACT-----TCCCTATGAAAAAGAATTTTCAGAAAAAT-CTATTCCTACTAAAGCAAGAT
CTATTCAAATGAATCAAGAAATGTTAGAA-TTTTGCAAAAAGGAAATTCAAACCTTATTAGATAGAA-AATTA---ATTA
GACCGTCTAA--ATCTCCTTGGAGTTGTGCTGCTTTTTATGTCATGAATCAAGCGGAAAAGGAAAGAGGGGTTCTTAGAT
TAGTAATTAATTATAAACCTCTTAATAAAGTCTTACAATGGATTAGGTACCC---AATCCCTAAT-AAAAAAGATTTATT
GAGCCATC--TTTTTAATGCAAAAATCTTCTCAAAGTTTGATATGAAAAGTGGATTTTGGCAAATTCAAATAGAGGAAAA
AGATAGATACAAAACCGCCTTCAATGTTCCTTTTGGACATTATGAATGGAACGTAATGCCTTTTGGAT-TAAAAAATGCT
CCATCTGAGTTTCAAAATATCATGAATGATATTTT-TAATCCTTACACTCAAAATATTATAGTCTATATTGATGATGTCC
TAATATTTTCAGATTCGTTAGATCAACATTTCAAACACCTT-AATACTTTTTTACATGTTATT-----AAAAAGAATGGT
TTA---GTCGTCTCTTTCCCTAAGATGAAAATATTTCAAACTAAAATACGGTTTTTAGGACATGATATTTTTCAAGGTA-
-CTACAAAACCGATTAATA----GAGCTATAGAA----------------------------------------------
--------------------------------------------------------------------------------
--------------------------------------------------------------------------------
--------------------------------------------------------------------------------
--------------------------------------------------------------------------------
--------------------------------------------------------------------------------
--------------------------------------------------------------------------------
--------------------------------------------------------------------------------
--------------------------------------------------------------------------------
--------------------------------------------------------------------------------
--------------------------------------------------------------------------------
--------------------------------------------------------------------------------
--------------------------------------------------------------------------------
--------------------------------------------------------------------------------
--------------------------------------------------------------------------------
--------------------------------------------------------------------------------
--------------------------------------------------------------------------------
--------------------------------------------------------------------------------
--------------------------------------TTTACTGATAAATTTCCAGACGAAATTAAAGACAAAAATCAA
TTACAAAGATTCTTAGGATGTCTTAAT--TATATTTCAAAC-TTTTTTCCTTATCTAAGACAATATTGTTCATGTCTTTA
TCAAAGATTACG--AAAAAATCCTCCAGCTTGGTCACCTAAACATACACATATAATGAAAACATTAAAAGAAAAAGTCAA
GTCCCTTCCATGTCTAGGC----CTACCAAATCCCAATGCATTCATGATAGTAGAAACAGATGCATCCGACATAGGCTAT
GGAGGCATTCTTAAA--CAAAAATTACCTGAAAATAAAAATGAACAAATAATTAGATTTCATTCCGACCTATGGATAGGT
TCT-CAAAAAAATTATTCAACTATTAAAAAGGAAAATTTATCTATTGTTCTTTGTATTTCAAAATTTCAAGATGATCTCT
ATAATAA-ATT-TTTTTTATTACGA-ATAGATTGCAAATCTGCTAAAGAAATACTACAAAAGGATGTTCAAAATATTGTT
TCAAAACAAATTTTCGCCAGATGGCAAGCTATATTATCAGTCTTTGATTTTCAAATAGAATATATAAAAGGAGAAAATAA
TTCTCTTCCTGATTTTTTAACTCGAG-AATTTTTACAAGGAAAAGGCAATAGTAATAATATTTAAAGTTCGATTATTACA
GGAGACAAAATGAATCAAGATTCTAATAAAGGCAAAGGTATTCAAAAACCCGAAGAT-TATGTGATGAGATTTCACAAGC
TCCGCCCATCAAGTGAA-----AAAACA-TCTTCAACAGATAAGCTTGACGCATTTTCT--GATTTTCCACCTTTATCTT
ATTCCCAAGCAGTCAAGTATCCTACTCAAACTTCAAACTCAAAATCAACTACTCAAAAATCCCAATCTACAAATTCCGAA
ACCCACAAATACATCACCAGACCACATAAAGAACACCTACTCCTTACACGTTTCAAAGAAACTCCTCAAA-TTCCCGAAC
TTATCAAATTTACCAGTTCTCTTTTCCCAATGTACTGTCAATACCGACCTGAAACATCTTATAAAACACAAAGGTTTTAT
GAATTCATACTTGTTGATACCAAGTCCGTTGAAATTGAGCATAGTGAAAAAGGAAATTACATAGC---CTACTCAAAATG
CAAAATCAAGAAGATTATTCCACAGACTGAATGGATATCTGCTTATGTTCCGAAAGAATTTTCTGTC----CCTTTCCAG
CCACAAGAATATAATTACATTGATTATCAGATGGCATGGTTTCGAGCATTCTTACTCAGGGCATTTAATCATTCATGGTT
CTTCACCATTTGTCCTCAATGTCCAAATAATTTACCCATATGGTTTTACGAATGGTGGCTCCACTTTGGAAGTTCTCAAC
AAATATGGAC-GATAGAGGTACAAAAATCTTATGATTTCTTCTCCACTCATGTACAAACCAACACTCCATATTCCACAGA
GC--TC----TTATTTCATCGAGAATTTAATGTTACATGGATAATGTGCTGGTCTTATAACATCATTCAATGGTATCCAA
CACCACTCCCC----ATGTCTCTAGTACGTGAATTCAAGATCAAATGGTGGGAAAAATTTGCCATTGAAAAATTTTGCTC
ATTAAAGACTGTCCAAGATCAAATGGTTGCAGATAATCAACTCATCAAAGCAATCAAAGAAATTCCTAATCCTTCTACTC
CACA-----AAAA-GAGAAAGAAACAAGGAAGCCGGAAATTCAAGACTCTGAAATTGAATT-ACTCAAAAAAGAAATCAA
GCTTCTCAAAAGACAAACTCAACTCTTAATCCGAAATTCAGACGATTCATCCGGATCATCTGTCCATTCCTCACCTGATG
ACCCATTCGGAGGACCTTGTGCTCAGGATCCTTATTTACAATAAAGAAAAGTTTTCTCTTT-------------AAAATA
A---------AATTG-------TCCGCAGGATCTTCCTGGC-AAAAATTAGGACATTA---------AAAAAAAAAAAAA
AAAAAGATCCCGCTAAGTGAATATCACTTAGGCAAAAATCAGGGACATATTTTACTAACATTTTCAATGC-------AGG
TACTCCTATGACGACTCATCA-----AATATCCGGTATGCCACCTGACTATCTGATGAAT-----TGTA-----------
CAAAGGCACAAAAG-------------------------AACAAAGGGATTAAACTATAAAAA------CAAAATATCCT
ACAAAGTGCAAAGCCATCCA-CGGGCATGCACAAAC--CCATTCC----------------------ACA-AAATTCACA
AAAAACTAAAATCTTCATTT------------------------------------------------------------
--------------------------ACAAATAATCCAAAACCCACAATCAAAACTATCAGAAGAAACTTATCAAACATA
TTC-------CACCGGATCAACTCAAAGATAGCAGATGAATTCAAAGAAAA----GCTGCGTCTGTCTTTATACAGCAAT
GT----------------TTGCATACGGCAACGTTTATCGAAAG-AAAGACGGCGAAACTTAT-----------------
-CAAACAGTTTCCATGTACTATAAATACCATGTATTACATCGCCGTAG-AGATCAAGTTTTTTTGATCAAGTGCTTTCTT
CAGTACAAAAATTTAGAGTGAAAAATT----------------TAGGAATCTATTACAAAAGCCTCTCGCTCAAAATTAG
T---------TATTACTCAATCCTTTTGTAAGATCATTCAAAGTTCAATCAAAGTAAGTTATTATTCATATATGCGTCTC
-TTTTAATTGCTTTCAACATCTGTTCAAACTATTCAAAACATCTGTTCAAATTTT-------------------------
---CAATAATAGATTAATTTTTTAAAAAATCAAAAATAAATTTCAAAACTTTTGTTTTCAAAGTTT----------TTTG
ACGAGATTAATTACCTACCAAACAGTCCCCCTTTCGCTATATA--------------------------TTTCGCTATAT
AATTAATCTGAACTACGTCCGGAACTGTCCATAACCCATCCAGTCCTGGGGTGTGTTC
>EL10.1|CM009439.1|26945854:26950056|+
TGGTATCCGAGCCAAAAAA-TCGCCGGGGGGTAGGATCTGCCGATATTAAGCCTAAAACAGTCTAATTACTCATACT-AG
TACTACTAATCGTGTTAAAATTA-GG-ATGGGTTACTATTTCGTCCTTTTGTGATTTT-GTTTTTATCTGACTTTGATGC
ACTTC-TTTACT-TCCTACGTAAAGTTGCAACTT--AATTCATTTCCATGACAAACT-TCTACCATATTTTATTAGAATA
GTTTAAG-TTTTGTTTATTTAAAAC-AAAACCTATTATCT-TTATATGTATTAAGTTTAGTTCAACTATCTAGTGTTAGT
ATTTT-CCACTAAAAGCTAC------------------------------------------------------------
--------------------------------------------------------------------------------
-----------------------CTACCTCATATAATACATAATTTTGTGGGTTTAGTAGTTAAGAATTTGCACT-AAGT
GTTGGTCAGACGTTGGTCAGCCCTTGTTAAATCCGTTGGTCAGCCG-TTAAGAGGAGAAA-AGGTGGTCCCGGTAACGGT
GGTCCCGTTGGTCCCATATATAT----GCATTTACTTATCTGCTACATGCATTAAATTTTA-TTATTATATGATCATGGC
TACTTTTGTTAGAAAATTATTTTCACATGATAGTGATAACTCAAACGTAGTACAAAGTAAAGAAATATC-TTTTCCGATT
AATTTTCAAAACTGGACTATACC-TAAAAAATATGTAGAT---ATTATCCCCAATCCTTCTATTAATGTTATTACAAAAT
ATAATAATGAAAAAGAATTTTTATTTGAACTTATAGACAAAATTAACGACACAGATGT-AAAAAGGGAGTACCTTTTAAA
GTTAAAAGATATTGTTTGTAAAGAAGAAAATACTACTAGAACTGAACCAATTACTTTATCAAAAATATTTGATCGCTATC
CAACTCCTAATATTTTTGAACAAATTACAACTAAAGATTTACAAACTGAATTTAGCACTCTTAAAACTCAAGTAAAAGAG
ATTAAAG---AACAATTGTTAGAATTCAAGACTAAAGACTTAGAACTTCAAACTAGAATAGCTTTATTAGAATCAAATAA
TAGTCTTAAGGATCAACCTTCTACCTCTAACTCATCTCCTATTCAAATTTCATCTCAAGACCC----TACAGAAGATCAA
ATAAATATTATAGATAGCATAAATTTTC-AAAAATGGTATATTCTCATTTCACTTAAA-ATAGGTAATGACTTTCACTTA
AATACTATAGCATTATTAGACAGTGGAGCTGATCAAAATTCTATAAGGGAAGGACTAGTTCCTAGTATCTTCTA--CGAA
AAAACAAC-GGAAAAGTTACATAGTGCTAATGGTGAACCTTTAAAAATAAAATATAAGCTCCCTAATGTATA---TATTT
GCAATCAAGGTTATTGCTTT--AAAAATACATTCATTTTGATAAAAGATATAAACAATGAAATAATACTTGGTACTCCTT
TTATTACTCAAATTTATCCTTTTTCAGTCGATCGTATGGGTGTTCAT-------------------AAATATCTTTTCAA
TCTCTTGCACCAGTTTACC-AAAAAGATTTAGCTATA-TTACAATCTTCATCTATATTTCAACAAGTAAATACAATAACT
AATAAAGAGTCTCAAATTTCTC--TTTTGCAACAAGAAATATCATACTTAAAAACAGA--AGAAAGATT-AAAAAACCCT
TATATTCAAAAGAAAATATATGATTTAGAACAAAAATTTAAAGAAGAAGTTTGTGCAGATATTCCTAATGCTTTTTGGGA
AAGGAAAAAACATATGGTTTCACT-----CCCCTATGAAAAAGAATTTTCGGAAAAAG-CAATTCCTACTAAAGCAAGAC
CTATTCAAATGAATCAAAAAATGTTAGAA-TTTTGTAAAAAAGAAATTCAAACCTTATTAGATAAAA-AATTA---ATTA
GACCATCTAA--ATCTCCTTGGAGTTGTGCTGCCTTTTATGTTATGAATCAAGCAGAAAAAGAAAGAGGGGTTCCTAGAT
TAGTAATTAATTATAAACCTCTTAATAAAGTCTTACAATGGATTAAGTACCCGATAATCCCTAAT-AAAAAAGATTTATT
GAGTCGTC--TTTTCAATGCAAAAATCTTTTCAAAATTTGATATGGAAAGTGGATTTTGGCAAATTCAAATAGAGGAAAA
AGATAGATACAAAACCGCCTTCAATGTTCCTTTTGGACATTATGAATGGAATGTAATGCCTTTTGGAT-TAAAAAATGCT
CCATCCAAATTTCAAAATATTATGAACGATATTTT-TAATCCTTATACTCAAAATATCATAGTCTATATTGATGATGTTC
TAATATTTTCGGATTCCTTAGATCAACATTTAAAACACCTT-AATACTTTCTTACATGTTATC-----AAAAAGAATGGT
TTA---GTCGTCTCTTTTCCTAAAATGAAAATATTTCAAACTAAAATACGTTTTTTAGGACATGATATTTTTCAAGGTA-
-CTATAAAACCGATTAATA----GAGTTATAGAA----------------------------------------------
--------------------------------------------------------------------------------
--------------------------------------------------------------------------------
--------------------------------------------------------------------------------
--------------------------------------------------------------------------------
--------------------------------------------------------------------------------
--------------------------------------------------------------------------------
--------------------------------------------------------------------------------
--------------------------------------------------------------------------------
--------------------------------------------------------------------------------
--------------------------------------------------------------------------------
--------------------------------------------------------------------------------
--------------------------------------------------------------------------------
--------------------------------------------------------------------------------
--------------------------------------------------------------------------------
--------------------------------------------------------------------------------
--------------------------------------------------------------------------------
--------------------------------------------------------------------------------
--------------------------------------TTTGCTGATAAATTTTCAGATGAAATTAAAGACAAAAATCAA
TTACAAAGATTTTTAGGATGTCTTAAT--TATATTTCAGAC-TTTTTTCCTAATTTAAGACAATATTGTTCATGTCTTTA
CCAAAGATTACG--AAAAAATCCTCCAGCTTGGTCACCTAAACATACACATATAATACAAACATTAAAAGAAAAGGTTAA
ATCCCTTTCATGTTTAGGT----CTACCAAATCTCAATGCATTCATGATAGTAGAAACAGATGCATCCGACATATGTTAT
GGAGGCATTCTTAAA--CAAAAATTACCTGAAAATAAAAATGAACAAATAATTAGATTTCATTCCGGCCTATGGTTATGT
CCT-CAAAAAAATTATTCAACCATTAAAAAGAAAATTTTATCTATTGTTCTTTGTATTTCAAAATTTCAAGATGATCTTT
ATAATAA-ATC-CTTCTTACTACGT-ATAGATTGTAATTCTGCCAAAGAAATACTACAAAAAGATGTTCAAAATATTATT
TCAAAACAAATTTTTGCCAGGTGGCAAGCTATATTATCAGTTTTTGATTTTCAAATAGAATTCATAAAAGGAGAAAATAA
TTCTCTTCCTGATTTTTTAACTAGAG-AATTTTTACAAGGAAAAGACAAAAGTAGTAATAATTAAAGTTCGATTTTTAAA
GGAGGCAAAATGAATCAAGACTCTAATAAAGGCAAAGGTATTCAAAAACCAGAAGAT-TATGTGATGAGATTTCACAAGC
TCCAGCCATCAAGTGAA-----AAAACA-TCTTCATCAGATAAGCTCGACGCATTTTCC--GATTTTCCACCTTTATCTT
ATTCCCAAGCAGTCAAGTATCCTACTCAAACTTCAAACTCAAAATCAACTACTCAAAATTCCCAATCTACAAATTCCGAA
ACCCACAAATACATCACCAAACCTCATAAAGAGCACCTACTCCTTACACGTTTCAAAGAAACTCCTCAAA-TTCCCGAAC
TTATCAAATTTACTAATTCTCTTTTCCCAATGTATTGTCAATACCGACCTGAAACATCTTACAAAACACAAAGGTTTTAT
GAATTCATACTTGTTGATACCAAGTTCGTCGAAATTGAGCATAGTGAAAAAGGAAACTATATAGC---CTATTCAAAATG
CAAAATCAAGAAGATTATTCCACAGACTGAATGGATATCTGCTTATGTTCTGAAAGAATTCTCAGTC----CCTTTCCAG
CCACAAGAATATAATTACATCGATTAGCAGATGGCATGGTTTCGAGCATTCTTACTTAGAGCATTTAATCATTCATGGTT
CTTCACCATTTGTCCTCAATGTCCAAATAACTTCCCCATATGGTTTTATGAATGGTGGCTCCACTTTGGAAGTTCTCAAC
AAATATGGCC-AAT-GAAGTACAAAAATCATATGATTTCTTCTCCAGTTATGTACAAACCAACACCCCATATTCCACAGA
AC--TC----TTATTTCATCGAGAATTCAACGTCCCATGGATTATGTGCTGGTGTTATAACATTATTCAATGCT------
---------------GCGTCTCTTTTAATTGTTTTCAACATC--------------------------------------
--------------------------------------------------------------------------------
-------------------------------------TGTTCAAATTTTCAAAATTGATTT-------------------
-----------------------------------------------CATTTAGATTATTAATTCA--------------
--------------------------------------------------------------------------ATAATA
A-------------------------------------------------------------------------------
-----------------------------------------------------ACTACTTTTT-----------------
--------------------------------------------------------------------------------
--------------------------------------------------------------------------------
--------------------------------------------------------------------------------
--------------------------------------------------------------------------------
--------------------------------------------------------------------------------
--------------------------------------------------------------------------------
--------------------------------------------------------------------------------
--------------------------------------------------------------------------------
--------------------------------------------------------------------------------
--------------------------------------------------------------------------------
--------------------------------------------------------------------------------
------------------------CAAAATCAAAAATAAATTTCAAAACTTTTATTTTCAAAGTTTTTATTAATCGTCTA
ACGAGATTAATTACCTACCGGACGGTCCCCCTTTCGCTATATAATTAATCTGAACTACAACCGTCCCCCTTTCGCTATAT
AATAAATTTGAAATACAACTGTGACGGTCCTAAACCCGTCCAGTCCTGGGGTCAATCT
>EL10.1|CM009441.1|8577978:8583116|+
--GTATCCGAGCCAAAAAA-TCGTCGGGGGGTAGGATCTGCCGATATTAAGCCTAAAACAGTCTAATTACTCATACT-AG
TACTATTAATAGTA----------AG-ATGGGTTGCTATTCCGTCTTTTTGTGGTTTT-GTTTTTTAGTTAATTTGATGT
ACATG-TTTACA-TCTTACGTAAACTTGCACTAT--GTCACAATCATTTGATAAAA--TCTACTATACTTTATTAGAATA
G-TTAGG-TTTTGTTTATTTTAAAGGAAAATCTATTATCTATTATATGTACTAAGTTTAGTTTAACTATCTAGTGTTAGT
ACTTC-TCACTAAAAGCTAC------------------------------------------------------------
--------------------------------------------------------------------------------
-----------------------CTACGTCATATAAAATATAATTTTGTGAGTTTAGTAGTTAAGAACTTGCACT-AAGT
GTTGGTCAGACGTTGGTCAGCCCTTGTTAAATCCGTTGGTCAGCCG-TTAAGAGGAGAAA-AGGTGGTCCCGGTAAGGGT
GGTCCCGTTGGTCCCATTTATAT----GCATTTACTTATCTGCTACGTGCACTAAATTTTA-TTATTATATGATCATGGC
TACTTTTGTTAGAAAGTTATTTTCACATGATAGTGATAACTCAAACATAGTACAAAGTAAGGAAATATC-TTTTCCGATT
AATTTTCAAAACTGGACTATTCC-AAATAAATATGTAGAC---TTTATCCTTGCTCCTTCCGTTAATGTTATTACAAAAG
ATAATAATGAAAAGGAATTTTTATTTGAACTAATAGACAAAATTAACGATCCAGATAT-AAAAAAGGAATACCTTTTAAA
GTTAAAAGATATTGTTTGCAAAAAGGAAAATCCTACTAGAACTGAACCAGTTACTTTATCAAAAATATTTGATCAATATC
CGACTCCTAATATTTTTAAACAAATTACAACTAAAGATTTACAAACTGAAGTTAGCACTCTTAAAACTCAAATAAAAGAG
ATTAAAG---AGCAATTGTTAGAATTCAAAACTAAAGACTTAGAACTTCAAACTAGAATAGCTTTGCTAGAACCAAATAA
TAGTCTAAAGGATCAACCATCTACTTCAAATTCACCTCCTATTCAAATTTCGTCTCAAGAACC----TAAAGAAGATCAA
ATAAATATTATAGATAGAATAAATTTTC-AAAAATGGTATATTCTCATTTCACTTAAA-ATAGGTAATGACTTTCATTTA
AATACTATAGCATTACTGGATAGTGGAGCTGATCAAAATTGTATAAGAGAAGGATTAATTCCTAGCATCTTCTA--TGAA
AAAACATC-AGAAAAGTTACATAGTGCTAATGGTGAACCTTTAAAAATAAAATATAAGCTCCCTAATGCATA---TATTT
GTAATCAAGGTTATTGCTTT--AAAAATACATTCATTTTAGTAAAGGATATAAATAATGAAATAATACTTGGTACTCCTT
TTATTACTCAAATTTATCCTTTCTCAGTTGATCGTATGGGTGTTCATACTAATATTATGGGAAAGAAAATATCTTTTCAA
TTTCTTGCACCAGTCTACC-AGAAGGATTTGGCTATA-CTGCAATCTTCGTCTATATTCCAACAAGTAAATACAATAACT
AATAAAGAATCTCAAATTTCTC--TTTTACAACAAGAAATATCATACTTAAAAATAGA--AGAGAATTT-AAAAAGCCCT
TATGTTCAAAAGAAAATATGTGATTTAGAACAAAAATTTAAAGAAGAAGTTTGTGCTGATATTCCTAATGCTTTTTGGGA
AAGGAAAAAACACATGGTTTCACT-----TCCCTATGAAAAAGAATTTTCAGAAAAAT-CTATTCCTACTAAAGCAAGAC
CTATTCAAATGAATCAAGAAATGTTAGAA-TTTTGCAAAAAGGAAATTCAAACCTTATTAGAAAAAA-AATTA---ATTA
GACCGTCTAA--ATCTCCTTGGAGTTGTGCTGCTTTTTATGTCATGAATCAAGCGGAAAAGGAAAGAGGGGTTCCTAGAT
TAGTAATTAATTATAAACCTCTTAATAAAGTTTTACAATGGATTAGGTACCC---AATCCCTAAT-AAAAAAGATTTATT
AAGCCGTC--TTTTTAATGCAAAAATCTTCTCAAAGTTTGATATGAAAAGTGGATTTTGGCAAATTCAAATAGAGGAAAA
AGATAGATACAAAACCGCCTTCAATGTTCCTTTTGGACATTATGAATGGAATGTAATGCCTTTTGGAT-TAAAAAATGCT
CCATCTGAGTTTCAAAATATCATGAATGATATCTT-TAATCCTTACACTCAAAATATTATAGTCTATATTGATGATGTCC
TAATATTTTCAGATTCGTTAGATCAACATTTCAAACACCTT-GATACTTTTTTACATATTATT-----AAAAAGAATGGT
TTA---GTCGTCTCTTTCCCTAAGATGAAAATATTTCAAACTAAAATACGGTTTTTAGGACATGATATTTTTCAAGGTA-
-CTATAAAACCGATTGATA----GAGCTATAGAA----------------------------------------------
--------------------------------------------------------------------------------
--------------------------------------------------------------------------------
--------------------------------------------------------------------------------
--------------------------------------------------------------------------------
--------------------------------------------------------------------------------
--------------------------------------------------------------------------------
--------------------------------------------------------------------------------
--------------------------------------------------------------------------------
--------------------------------------------------------------------------------
--------------------------------------------------------------------------------
--------------------------------------------------------------------------------
--------------------------------------------------------------------------------
--------------------------------------------------------------------------------
--------------------------------------------------------------------------------
--------------------------------------------------------------------------------
--------------------------------------------------------------------------------
--------------------------------------------------------------------------------
--------------------------------------TTTACAGATAAATTTCCAGACGAAATTAAAGACAAAAATCAA
TTACAAAGATTCTTAGGATGTCTTAAT--TATATTTCAGAC-TTTTTCCCTAATCTAAGACAATATTGTTCATGTCTTTA
TCAAAGATTACG--AAAAAATCCTCCAGCTTGGTCACCTAAACATACACATATAATAAAAACATTAAAAGAAAAAGTCAA
GTCCCTTCCATGTTTAGGT----CTACCAAATCCTAATGCATTCATGATAGTAGAAACAGATGCATCCGACATAGGCTAT
GGAGGCATTCTTAAA--CAAAAATTATCTGAAAATAAAAATGAACAAATAATTAGATTTCATTCCGGCCTATGGATAGGT
TCT-CAAAAAAATTATTCAACTATTAAAAAGGAAATTTTATCTATTGTTCTTTGTATTTCAAAATTTCAAGATGATCTCT
ATAATAA-AAC-TTTTTTATTACGA-ATAGATTGCAAATCTGCTAAAGAAATACTACAAAAGGATGTTCAAAATATTGTT
TCAAAACAAATTTTCGCCAGATGGCAAGCTATATTATCAGTCTTTGATTTTCAAATAGAATATATAAAAGGAGAAAATAA
TTCTCTTCCTGATTTTTTAACTCGAG-AATTTTTACAAGGAAAAGACAATAGTAATAATATCTAAAGTTCGATTATTACA
GGAGGCAAAATGAATCAAGATTCTAATAAAGGCAAAGGTATTCAAAAACCCGAAGAT-TATGTGATGAGATTTCACAAGC
TCCGCCCATCAAGTGAA-----AAAACA-TCTTCATCAGATAAGCTTGACGCATTTTCT--GATTTTCCACCTTTATCTT
ATTCCCAAGCAGTCAAGTATCCTACTCAAACTTCAAACTCAAAATCAACTACTCAAAAATCCCAATCTACAAATTCCGAA
ACCCACAAATACATCACCAAACCACATAAAGAACACCTACTCCTTACACGTTTCAAAGAAACTCCTCAAA-TTCCCGAAC
TTATCAAATTTACCAGTTCTCTTTTCCCAATGTACTGTCAATACCGACCTGAAACATCTTATAAAACACAAAGGTTTTAT
GAATTCATACTTGTTGATACCAAGTCCGTTGAAATTGAGCATAGTGAAAAAGGAAATTACATAGC---CTACTCAAAATG
CAAAATCAAGAAGATTATTCCACAGACTGAATGGATATCTGCTTATGTTCCGAAAGAATTCTCTGTC----CCTTTCCAG
CCACAAGAATATAATTACATTGATTATCAGATGGCATGGTTTCGAGCATTCTTACTCAGGGCATTTAATCATTCATGGTT
CTTCACCATTTGTCCTCAATGTCCAAATAATTTCCCCATATGGTTTTACGAATGGTGGCTCCACTTTGGAAGTTCTCAAC
AAATATGGCC-GATAGAGGTACAAAAATCTTATGATTTCTTCTCCACTCATGTACAAACCAACACTCCATATTCCACAGA
GC--TC----TTATTTCATCGAGAATTTAATGTTCCATGGATAATGTGCTGGTCTTATAACATCATTCAATGGTATCCAA
CACCACTCCCC----ATGTCTCTAGTACGTGAATTCAAGATCAAATGGTGGGAAAAATTTGCCATTGAAAAATTTTGCTC
ATTAAAGACTGTCCAAGATCAAATGGTTGCAGATAATCAACTCATCAAAGCAATCAAAGAAATTCCTAATCCTTCTACTC
CACA-----AAAA-GAGAAAGAAACAAGGAAGCCGGAAATTCAAGACTCTGAAATTGAATT-ACTCAAAAAAGAAATCAA
GCTTCTCAAAAAACAAACTCAACTCTTAATCCGAAATTCAGACGATTCATCCGGATCATCTGTCCATTCCTCACCTGATG
ACCCATTCGGAGGACCTTGTGCTCAGGATCCTTATTTACAATAAAGAAAAGTTTTCTCATT-------------AAAATA
A---------TATTG-------TCCGCAGGATCTTCCTGGC-AAAAATTAGGACATTA---------AAAAATAAAAAAT
AAAAAGATCCCGCTAAGTGAATATCACTTAGGCAAAAATAAGGGACATATTTTACTAACATTTTCAATGC-------AGG
TACTCCTATGACGACTCATCA-----AATATCCGGTATGCCACCTGACTATCTGATGAATTGTACTGTACATCCACCACT
CAAAGACACAAAAA-------------------------AACAAAAGACTTAAACTACAAAAA------CAAAATAGCAT
ACAAAATGCAAAGCCATCCA--CGGCATGCATAAAA--CCATTCC----------------------ACAAACAATCACA
AAAAACCAAAACCCTCAATT------------------------------------------------------------
--------------------------ACACATACTCCAAAACCCACAATCAAGAGTATCAGAAGAAACTTATCAAAAGAA
TTC-------CACCGGATCAACTCAAAGACAGCAGATGATTTTAAAGAAAAAAG-GCTGCGGCAATGT------------
------------------TTGCATACGGCAACATTTATCAAAAGAAAAGGCGGCAAAACTTAT-----------------
-CAAACCGATTCCATGTATTATAAATACCATGTATTACATATCCGTAG-AAATCAAGTTT--------------TTTCTT
CAGTACAAATTTT-AGGGAGAAAAATT----------------TAGGAATCTATTACAAAAGCCTCTCGCTCAAAATTAG
T---------TGTTACTCAATCCTTGTGTAAGATCATTCAAAGTTCAATCAAAGTAAGTTATTATTCATATCTGCATCTC
-TTTTAATTGCTTTCAACATATGTTCGAACTATTCAAAACATCTGTACAAATTTT-------------------------
---CAATAATAGATTACTTTTT--TAAAATCAAAAATAAATTTCAAAACTTTTATTTTCAAAGTTTTAATTAATCGTCTG
ACGAGATTAATTACCTAC--------------------------------------------------------------
----------------------------------------------------------
>EL10.1|CM009444.1|49454405:49459567|+
--AAATCAGAGCCAAAAAA-TCGCCGGGGGGTAGGATATGCCGATATTAAGCCTATAACAGTCCAATTACTCATACT-AG
TACCACTAATAGTGTTAAAATTA-GG-ATGGGTTGCTATTCCGTCCTTTTGTGGTTTT-GTTTTTTAGTAACTTTGATGT
ACGTG-TTTACT-TTCTACGTAAACTTGCACTAT--ATCACAATTAACT---------TCTACTATATTTCATTAGAATA
G-TTAAG-TTTCGTTTGTTTAAAAGAAAAATCTATTATCT-TTATATGTACTAAGTTTAGTTTAACTATCTAGTGTTAGT
ACTTT-TCACTAAAAGCTAC------------------------------------------------------------
--------------------------------------------------------------------------------
-----------------------CTACATCATATAAAATATAATTTTGTGAGCTTAGTATTTAAGAACTTGCACT-AAGT
GTTGGTCAGACGTTGGTCAGCCCTTGTTAAATCCGTTGGTCAGCCG-TTAAGAGGAGAAA-AGGTGGTCCCGGTAAGGGT
GGTCCCGTTGGTCCCATTTATAT----GCATTTGCTTATCTGCTACGTGCACTAAATTTTA-TTATTATATGATTATGGC
TACTTTTGTTAGAAAGTTATTTTCACATGATAGTGATAACTCAAACATAGTACAAAGTAAGGAAATATC-TTTTCCGATT
AATTTTCAAAACTGGACTATACC-AAAAAAATATGTAGAC---CTTATCCTTGCTCCTTCCGTTAATGTTATTACGAAAG
ATAATAATGAAAAGGAATTTTTATTTGAACTAATAGACAAAATTAACGATCCAGATAT-AAAAAAGGAATATCTTTTAAA
GTTAAAAGATATTGTTTGCAAAAAAGAAAATCCTACTAGAACTGAACCAGTTACTTTATCAAAAATATTTGATCAATATC
CGACTCCTAATATTTTCAAACAAATTACAACTAAAGATTTACAAACTGAAGTTAGCACTCTTAAAACTCAAATAAAAGAA
ATTAAAGAATAACAATTGTTAGAATTCAAAACGAAAGACTTAGAACTTCAAATTAGAATAGCTTTGTTAGAACCAAATAA
TAGTCTAAAGGATCAACCATCTACTTCAAATACACCTCCTATTCAAATTTCGTCTCAAGAACC----TAAAGAAGATCAA
ATAAATATTATAGATAGAATAAATTTTC-AAAAATGGTATATTCTCATTTCACTTAAA-ATAGGTAATGACTTTCATTTA
AATACTATAGCATTACTGGATAATGGAGCTGATCAAAATTGTATAAGAGAAGGACTAATTCCTAGCATCTTCTA--TGAA
AAAACAAC-AGAAAAGTTACATAGTGCTAATGGTGAACCTTTAAAAATAAAATATAAGCTCCCTAATGCATA---TATTT
GTAATCAAGGTTATTGCTTT--AAAAATACATTCATTTTAGTAAAGGATATAAATAATGAAATAATACTTGGTACTCCTT
TTATTACTCAAATTTATCCTTTCTCAGTTGATCGTATGGGTGTTCATACTAATATTATGGGAAAGAAAATATCTTTTCAA
TTTCTTGCACCAGTCTACC-AAAAGAATTTGGCTATA-TTACAATCTTCGTCTATATTCCAACAAGTAAATACAATAACT
AATAAAGAATCTCAAATTTCTC--TTTTACAACAAGAAATATCATACTTAAAAATAGA--AGAGAGTTT-AAAAAGCCCT
TATATTCAAAAGAAAATATGTGATTGAGAACAAAAATTTAAAGAAGAAGTTTGTGCTGATATTCCTAATGCTTTTTGGGA
AAGGAAAAAACATATGGTTTCGCT-----CCCCTATGAAAAAGAATTTTCAGAAAAAT-CTATTCCTACTAAAGCAAGAC
CTATTCCAATGAATCAAGAAATGTTAGAA-TTTTGCAAAAAGGAAATTCAAAC-TTATTAGATAAAA-AATTA---ATTA
GACCATCTAA--ATCCCCTTGGAGTTGTGCTGCTTTTTATGTTATGAATCAAGCGGAAAAAGAAAGAGGGGTTCCTAGAT
TAGTAATTAATTATAAACCTCTTAATAAGGTCTTACAATGGATTAGGTACCC---AATCCCTAAT-AAAAAAGATTTATT
GAGCCGTC--TTTTTAATGCAAAAATCTTCTCAAAGTTTGATATGAAAAGTGGATTTTGGCAAATTCAAATAGAGGAAAA
AGATAGATACAAAACCGCCTTCAATGTTCCTTTGAGACATTATGAATGGAACGTAATGCCTTTTGGAT-TAAAAAATGCT
CCATCTGAATTTCAAAATATCATGAATGACATTTT-TAATCCTTATACTCAAAATATTATAGTCTATATTGATGATGTCC
TAATATTTTCAGATTCCTTAGATCAACATTTCAAACACCTT-AATACTTTTTTACATGTTATT-----AAAAAGAATGGT
TTA---GTCGTCTCTTTCCCTAAGATGAAAATATTTCAAACTAAAATACGGTTTTTAGGACATGATATTTTTCAAGGTA-
-CTATAAAATCGATTAATA----GAGCTATAGAA----------------------------------------------
--------------------------------------------------------------------------------
--------------------------------------------------------------------------------
--------------------------------------------------------------------------------
--------------------------------------------------------------------------------
--------------------------------------------------------------------------------
--------------------------------------------------------------------------------
--------------------------------------------------------------------------------
--------------------------------------------------------------------------------
--------------------------------------------------------------------------------
--------------------------------------------------------------------------------
--------------------------------------------------------------------------------
--------------------------------------------------------------------------------
--------------------------------------------------------------------------------
--------------------------------------------------------------------------------
--------------------------------------------------------------------------------
--------------------------------------------------------------------------------
--------------------------------------------------------------------------------
--------------------------------------TTTACTGATAAATTTCCAGACGAAATTAAAGACAAAAATCAA
TTACAAAGATTTTTAGGATGTCTTAAT--TATATTTCAGAC-TTTTTTCCTAATCTAAGACAATATTGTTCATGTCTTTA
TCAAAGATTACG--AAAAAATCCTCCAGCTTGGTCACCTAAATATACACATATAATACAAACATTAAAAGAAAAAGTCAA
GTCCCTTCCATGTTTAGGT----TTACCAAATCCCAATGCATTCATGATAGTAGAAACAGATGCATCCGACATAGGCTAT
GGAGGCATTCTTAAA--CAAAAATTACCTGAAAATAAAAATGAACAAATAATTAGATTTCATTCCGGCCTATGGATAGGT
TCT-CAAAAAAATTATTCAACTATTAAAAAGGAAATATTATCTATTGTTCTTTGTATTTCAAAATTTCAAGATGATCTCT
ATAATAA-AAC-TTTTTTATTACGA-ATAGATTGCAAATCTGCTAAAGAAATACTACAAAAGGATGTTCAAAATATTGTT
TCAAAACAAATTTTCGCCAGATGGCAAGCTATATTATCAGTTTTTGATTTTCAAATAGAATATATAAAAGGAGAAAATAA
TTCTCTTCCTGATTTTTTAACTCGAG-AATTTTTACAAGGAAAAGGCAATAGTAACAATATTTAAAGTTCAATTATTACA
GGAGGCAAAATGAATCAAGATTCTAACAAAGGCAAAGGTATTCAAAAACCAGAAGAT-TATGTGATGAGATTTCACAAGC
TCCACCCATCAAGTGAA-----AAAACA-TCTTCATCAGATAAGCTTGACGCATTTTCT--GATTTTCCACCTTTATCTT
ATTCCCAAGCAGTCAAGTATCCTACTCAAACTTCAAACTCAAAATCAACTACTCAAAAATCTCAATCTATAAATTCCGAA
ACCCACAAATACATCACCAAACCACATAAAGAACACCTACTCCTTACACGTTTCAAAGAAACTCCTCAAA-CTCCCGAAC
TTATCAAATTTACTAATTCTCTTTTCCCAAT-TACTATCAATACCGGCCTGAAACATCTTATAAAACACAAAGGTTTTAT
GAATTCATACTTGTTGACACCAAGTCCGTTGAAATTGAGCATAGTGAAAAAGGAAATTACATAGC---CTATTCAAAATG
CAAAATCAAAAAGATTATTCCACAGACTGAATGGATATCTGCTTATGTTCCGAAAGAATTATCGGTC----CCTTTCCAG
CCACAAGAATATAATTACATTGATTATCAGATGGCGTGGTTTCGAGCATTCTTACTCAGGGCATTTAATCATTCATGGTT
CTTCACTATTTGTCCTCAATGCCCAAATAATTTCCCCATATGGTTTTACGAATGGTGGCTCCATTTTGGAAGTTCTCAAC
AAATATGGCC-AATAGAGGTACAAAAATCTTATGAATTTTTCTCCACTCATGTACAAACCAACACTCCATATTCCACAGA
GC--TC----TTAATTCATCGAGAATTTAATGTTCCATGGATAATGTGCTGGTCTTATAACATCATTCAATGGTATCCAA
CACCATTCCCC----ATGTCTCTAGTACGTGAATTCAAGATCAAATGGTGGGAAAAATTTGCCATTGACAAATTTTGCTC
ATTAAAGACTGTCCAAGATCAAATGGTTGCAGATAATCAACTTATCAAAGCAATCAAAGAAATTCCTAATCCTTCTACTC
CACA-----AAAA-GAGAAAGAAACAAGGAAGCCAGAAATTCAAGAAACTGAAATTGAATT-ACTCAAAAAAGAAATCAA
GCTTCTCAAAAGACAAACGCAACTCTTGATCCGAAATTCCGACGACTCTTCCGGATCATCTGTCCATTCCTCACCTGATG
ACCCATTCGGAGGACCTTGTGCTCAAGATCCTTATTTACAATAAAAGAAAAGTTTTCTCTTT----------AAAAAATA
A---------AATTG-------TCCGCAGGAACTTCCTGGC-AAAAATTAGGACAATAAATAAAAAAAATAAATAAAAAT
AAAAAGATCCCGCTAAGCGAATATCACTTAGGCAAAAATAAGGGACATATATTACTAACATTTTCAATGC-------AGG
TACTCCTATGACGACTCATCA-----AATATCCGGTATGCCACCTGACTATCTGATGAAT-----TGTACATTCATCACT
CAAAGGCACAAAAG-------------------------GACAAAGGGATTAATCTACAAAAT--GAACAAAGGAATTCT
ACAAAGTACAAAGGTATCCA-CGGGCATCCACAAAC--CCACTCC----------------------ACATAAAGTCACA
AAGAACCAAAAGTTTCATTT------------------------------------------------------------
--------------------------AGACATAATCCAAAACC---------------------------ACTTACCAAA
TAC-AAAGGTTACCAGATCAACTCAAAGCCAGCAGAACAATTTAAAGAAAAAA--GCTGCGCCTATCTTCAAACGACAAT
GT----------------CTACATACGGCAAAGTTTATCAAAAT-AAAGGCGGCGAAACTTAT-----------------
-CAAAAAGAATCCATGTGCTATAAATAGCACGTATTGTATCTCCGTAG-ATATCAAGTGT--------------TTTCTT
CAGTACAAAATTTTAGAGAGAAAAATT----------------TAGGAATCTGTTACAAAAGCCTCTCGCTCAAAATTAG
T---------TTTTACTCAATCCT--TGTAAGATCATTCAAAGTTCAATCAAAGTAAGTTATTATTCATATCTGCGTCTC
-TTTTAATTGCTTTCAACATCTGTTCAAACTATTCAAAAGATCTGTTCAAATTTTCAAAATTAATTTCATCCAGTTATTA
ATTCAATAATAAATTACTTTTT--TAAAATCAAAAATAAATTTCAAAACTTTTATTTTCAAAGTTTTTATTAATCATTTG
ACGAGATTAA----------------------------------------------------------------------
----------------------------------------------------------
>EL10.1|CM009445.1|23142180:23146269|-
--------------------------------------------------------------------------------
--------------------------------------------------------------------------------
----------------------------------------------------------------------TATTAGAATA
GTTTATG-TTTTGATTATTTAAAAAGAAAATCTATTATCT-TTATATGTATTAAGTTTAGCTCAACTATCTAGTGTTAGT
ATTTT-CCACTAAAAGCTAC------------------------------------------------------------
--------------------------------------------------------------------------------
-----------------------CTACATCATATAATACATAATTTTGTGGGTTTAGTAGTTAAAAAGTTGCACT-AAGT
GTTGGTCAGACGTTAGTCAGCCCTTGTTTAATCCGTTGGTCAGCCG-TTAAGAGGAGAAA-ACGTGGTCCCAGTAAGGGT
GGTCCCATTGGTCCCATTTATAT----GTATCTACTTATCTGCTACATACACTAAGTTTTA-TTATTATATGATCATGGA
TACTTTTTGTAGAAAGTTATTTTTACATGATAGTTATAACTCTAACATAGTACATAGTAAGAAAATATC-TTTTCCGATT
AATTTTCAAAACTGGACTATACC-TAAAAAATATGTAGAC---ATTATCCGCATTCCTTCCGTCAATGTTATTACAAAAG
ATAATAATGAAAAAGAATTTTTATTTGAACTTATAGACAAAATTAATGATACAGATATAAAAAAAGGAATACCTTTTAAA
GTTAAAAGATATTGTTTGTAAAGAAGAAAATCCTACTAGAACTGAACCGATTACTTTATCAAAAATATTTGATCGTTATC
CAACTCCTAATATTTTTAAACAAATTACAACTAAAGACTTATAAACTGAAGTTAACACTCTTAAAACTCAAGTAAAAGAG
ATTAAAG---AACAATGGTTACAATTCAAAACTAAAGACTTAGAACTTCAAACTAGAATAGCTTTATTAGAATCAAATAA
TAGTCTAAAGGATCAACCTTCTAC-TCAAACTCACCTCCTATTCAAGTTTCATCTCTAGACTCTAATTAAAGAAGATCAA
ATAAATATTATAGATAGAATAAATTTTC-AAAAATGGTATATTCTCATTTCACTTAAA-ATAGGTAATGACTTTCACTTA
AATACTATAGCATTACTAGACAGTGGAGCTGATCAAAATCGTATAAGGGAAGGACTAATTCCTAGTATCTTCTAACGAAA
AAAACAAC-AGAAAAATTACATAGTGGTAATGGTGAACCTT--AAAATGAAATATAAGCTCTCTAATGCCTA---TATTT
GTAATCAAGGTTATTGATTT--AAGAATACATTCATTTTGGTAAAGGATATAAATAATGAAATAATACTTGGTACTCCTT
TTATTACTCAAATTTATCCTTTTTCAGTTGATCGTACGGGTGTTCATACTAATATTATGGGAAAGAAAGTATCTTTTCAA
TTTCTTGCACCAGTTTACC-AAAAAGATTTGGCTATA-TTACAATCTTCATCTATATTTCAACAAGTAAATACAATAACC
AATAAAGAATCTCAAATTTCTC--TTTTACAACAATAAATATCATACTTAAAAATAGA--AGAAAGATT-AAAAAACCCT
TATATTCAAAAGAAAATATGTGATTTAGAACAAAGATTTAAAGAAGAAGTTTGTACAGATATTCCTAATGCTTTTTGGGA
AAGGAAAAAACATATGGTTTCACT-----CCCCTATGAAAAAGAATTTTCAGAAAAAG-CTATTCCTACTAAAGCAAGAA
CTATTCAAATGAATCAAGAAATGTTACAA-TTTTGTAAAAAGGAAATTCAAATCTTATTAGATAAAA-AATTA---ATTA
GACCATCTAA--ATCTCCTTGGAGTTGTGCTGCTTTTTATGTTATGAATCAAGCGGAAAAAGAAAGATGAGTTCCTAGAT
TAGTAATTAATTATAAACCTCTTAATAAATTCTTACAATATATTAGGTACCC---AATCCCTAAT-AAAAAAGATATATT
---TCGTC--TTTTTAATGCAAAAATCTTCTCAAAGTTTGATATGAAAAGTGAATT-TGGCAAATTGAAATAGAGGAAAA
GGATAGATACAAAACCACCTTTAATGTTCTTTTTGGACATTATGAATGGAATGTAATGCATTTTGGAT-TAAAAAATGCT
CCTTCTGAGTTTCAAAATATCATGAACGATATTTT-CAATCCTTATACTCAAAATACTATAGTCTATATTGATAATGTCC
TAAT-TTTTCAAATTCCTTAAATCAACATTTGAAACACCTT-AATACTTTTTTACATGTTATT-----AAAAAGAATAGT
TTA---GTCGTCTCTTTCCCTAAGATGAAAATATTTCAAACTAAAATACGGTTTGTAGGACATGACATTTTCCAAGGTA-
-CTATAAAACCGATTAATA----GAGCTATAGAA----------------------------------------------
--------------------------------------------------------------------------------
--------------------------------------------------------------------------------
--------------------------------------------------------------------------------
--------------------------------------------------------------------------------
--------------------------------------------------------------------------------
--------------------------------------------------------------------------------
--------------------------------------------------------------------------------
--------------------------------------------------------------------------------
--------------------------------------------------------------------------------
--------------------------------------------------------------------------------
--------------------------------------------------------------------------------
--------------------------------------------------------------------------------
--------------------------------------------------------------------------------
--------------------------------------------------------------------------------
--------------------------------------------------------------------------------
--------------------------------------------------------------------------------
--------------------------------------------------------------------------------
--------------------------------------TTTGTTGATAAATTTCCAGATGAAATTAAAGACAAAAATCAA
TTACAAAGATTTTTAGAATGTCTTAAT--TATATTTCAGAC-TTTTTCCCTAATTTAAGACAATATTGTTCATGTCTTTA
CCAAAGATTAAG--GAAAAATCCTCCAGCTTGGTCACCTAAACATACACATATAATAC-AACGTTAAAAGAAAAGGTCAT
GCGCCTTCTATGTTTAAGT----CTACCAAATCCCAATGCATTCATGATAGTAGAAACAGATGCATCCAACATAGGTTAT
GGAGACATTCTTAAA--CAAAAATTACCTGAAAATAAAAATGAACAAATAATTAGATTTCATTCCGGCCTATGGATAGGT
TCT-CAAAAAAATAATTCAACTATTAAAAAGGAAATTCTATCTATTGTTCTTTGTATTTCAAAATTTCAAGATGATCTCT
ATAATAA-AAT-CTTTTTATTACGA-ATAGATTGTAAATCTGCTAAAGAAATACTACAAAAGGATGTTCAAAATATTATT
TCAAAACAAATTTTTGCCAGATGGCAAGCAATATTATCAGTTTTTTATTTTCAAATAGAATTCATAAAAGGAGAAAATAA
TTCTCTTCCTGATTTTTTAACTAGAG-AATTTTTACAAGGAAAAAGCAATAGTAGTAATAATTAAAGTTCAATTATTATA
AGAGGCAAAATGAATCAAGATTCTAATAAAGGCAAAGGTATTCAGAAACTGGAAGAT-TATGTGATGAGATTTCATAAGC
TCCGCCCATCAAGTGAGAAATTAAAACA-TCTTCATTAGATAAGCTCGACGTATTTTCC--AATTTTCCACCTTTATCTT
ATTCCCAAGCAGTCAAGTATCCTA-------TTCAAACTCAAAATCAACTACTTAAAATTCCCAATCTACAAATTCCGAA
ACCCACAAATACATCACAAAACCTAATAAGGAACACCTACT-------CGTTTCAAAGAAACTCCTCAAA-TTCCTGAAC
TTATCAAATTTACTAATTCTCTTTTTCCAATGTATTGTCA-TACCGACCTGAAACATCTTATAAAACTCAGAGGTTTTAT
GAATTCATACTTGTTGATACCAAGTCCGTAGAAATTGAGCATAGTGAAAAAGGTAATTACATAGC---CTATTAAAAATG
CAAAATCAAGAAGATCATTCCACAGACATAACGGGTATTTGCTTATGTTCCAAACGAATTCTCGGTC----CCTTTCCAG
CCACAAGAATATAATTACATCGACTATCATATGGCATGCTTTCGAGCATTCTTACTCAGATCATTTAATCATTCATGGTT
CTTCACCATTTGTCCTCAATGTCCAAATAATTTCCCCATATGGTTTTATGAATGGTGGCTCCATTTTGGAAGTTCTCAAC
AAATATGGCCAAATGGACATACAGAAATCTTATGATTTCTTCTCCACTCATGTACAAACTAACACTCCATATTCCACAGA
A---TAACTCTTATTTCATCGAGAACTCAATGTCCCATGGATAATGTGCTGGTCTTATAACATTATTAAATGGTATCCAA
CACCACTTTCC----ATGTCTTTAGTGCGTGAATTCAAGATCAAGCGGTGGAAAAAATTTGCCATTGACAAATTTTGCTC
ATTAAAGACTGTCCAAGATCAAATGGTTGCAGATAATCAACTTATCAAAGTAATCAAAGAAATTCCTAATCCTCCTACTC
CACA-----AAAG-GAAAAAGAAACAAGAAAGCCAGAAATTCAAGAATTTGAAATTAAGTT-ACTCAAAAGGGAAATCAA
GCTTCTCAAAAGACAAACTCAACTCTTAATTCGAAATTCAGACGATTCATCCGGCTCATCAGTCCATTCCTCACCTAACG
ACCCATTCAGAGGACCTTGTGCTCAAAATCCTTATTTACAATAAAGGAAAAGTTTTTTCTTT----------A-------
--------------------------------------------------------------------------------
--------------------------------------------------------------------------------
--------------------------------------------------------------------------------
--------------------------------------------------------------------------------
--------------------------------------------------------------------------------
--------------------------------------------------------------------------------
--------------------------------------------------------------------------------
--------------------------------------------------------------------------------
--------------------------------------------------------------------------------
--------------------------------------------------------------------------------
--------------------------------------------------------------------------------
--------------------------------------------------------------------------------
--------------------------------------------------------------------------------
--------------------------------------------------------------------------------
--------------------------------------------------------------------------------
----------------------------------------------------------
>EL10.1|CM009444.1|37846028:37850908|-
--------------------------------------------------------------------------------
--------------------------------------------------------------------------------
--------------------------------------------------------------------------------
--------------------------------------------------------------------------------
--------------------------------------------------------------------------------
--------------------------------------------------------------------------------
-----------------------------------------------------------------------------AGT
GTTGGTCAGACGTTGGTCAGCCCTTGTTAAATCCGTTGGTCAGCCG-TTAAGAAGAGAAA-AGGTGGTCCCGGTAAGGGT
GG-CCCGTTGGTCCCATTTATAT----GCATTCACTTATCTGCTACGTGCACTAAATTTTA-TTATTATATGATCATGGC
TACTTTTGTTAGAAAGTTATTTTCACATGATAGTGATAACTCAAACATAGTACAAAGTAAGGAAATATC-TGTTCCGATT
AATTTTCAAAACTGGACTATACC-AAAAAAATATGTAGAC---CTTATCTTTGCTCCTTCCGTTAATGTTATTACGAAAG
ATAATAATGAAAAAGAATTTTTATTTGAACTAATAGACAAAATTAACGATACAGATAT-AAAAAAGGAATATCTTTTAAA
GTTAAAAGATGTTGTTTGCAAAAAAGAAAATCCTACTAGAACTGAACCAGTTACTTTATCAAAAATATTTGATCAATATC
CGACTCCTAATATTTTCAAACAAATTACAACTAAAGATTTACAAACTGAAGTTAGCACTCTTAAAACTCAAATAAAAGAA
ATTAAAG---AATAATTGTTAGAATTCAAAACGAAAGACTTAGAACTTCAAACTAGAATAGCTTTGTTAGAACCAAATAA
TAGTCTAAAGGATCAACCATCTACTTCAAATACACCTCCTATTCAAATTTTGTCTCAAGAACC----TAAAGAAGATCAA
ATAAATATTATAGATAGAATAAATTTTC-AAAAATGGTATATTCTCATTTCACTTAAA-ATAGGTAATGACTTTCATTTA
AATACTATAGCATTACTGGATAGTGGAGCTGATCAAAATTGTATAAGAGAAGGACTAATTCCTAGCATCGCTTA--TGAA
AAAACAAC-AGAAAAGTTACATAGTGCTAATGGTGAACCTTTAAAAATAAAATATAAGCTCCATAAAGCATA---TATTT
GTAATCAAGGTTATTGCTTT--AAAAATACATTCATTTTAGTAAAGGATATAAATAATGAAATAATACTTGGTACTCCTT
TTATTACTCAAATTTATCCTTTCTCAGTTGATCGTATGGGTGTTCATACTAATATTATGGGAAAGAAAATATCTTTTCAA
TTTCTTGCACCAGTCTACC-AAAAGGATTTGGCTATA-TTACAATCTTCGTCTATATTCCAACAAGTAAATACAATAACT
AATAAAGAATCTCAAATTTCTC--TTTTACAATAAGAAATATCATACTTAAAAATAGA--AGAGAGTTT-AAAAAGCCCT
TATATTCAAAAGAAAATATGTGATTTAGAACAAAAATTTAAAGAAGAAGTTTGTGCTGATATTCCTAATGCTTTTTGGGA
AAGGAAAAAACATATGGTTTCACT-----CCCCTATGAAAAAGAATTTTCAGAAAAATAATATTCCTACTAAAGCAAGAT
CTATTCAAATGAATCAAGAAATGTTAGAA-TTTTGCAAAAAGGAAATTCAAACCTTATTAGATAAAA-AATTA---ATTA
GACCATCTAA--ATCTCCTTGGAGTTGTGCTGCTTTTTATGTTATGAATCAAGCGGAAAAAGAAAGAGGGGTTCCTAGAT
TAGTAATTAATTATAAACCTCTTAATAAAGTCTTACAATGGATTGGGTACCC---AATCCCTAAT-AAAAAAGATTTATT
GAGCCGTC--TTTTTAATGCAAAAATCTTCTCAAAGTTTGATATGAAAAGTGGATTTTGGCAAATTCAAATAGAGGAAAA
AGATAGATACAAAACCACCTTTAATGTTCCTTTTGGACATTATAAATGGAACGTAATGCCTTTTGGAT-TAAAAAATGCT
CCATCTGAGTTTCAAAATATCATGAATGATATTTT-TAATCCTTATACTCAAAATATTATAGTTTATATTGATGATGTCC
TAATATTTTCAGAATCCTTAGATCAACATTTCAAACACCTT-AATACTTTTTTACATGCTATT-----AAAAAGAATGGT
TTA---GTCGTCTCTTTCCCTAAGATGAAAATATTTCAAACTAAA-------TTTTAGGACATGATATTTTTCAAGGTA-
-CTATAAAACTGATTAATA----GAGCTATAGAA----------------------------------------------
--------------------------------------------------------------------------------
--------------------------------------------------------------------------------
--------------------------------------------------------------------------------
--------------------------------------------------------------------------------
--------------------------------------------------------------------------------
--------------------------------------------------------------------------------
--------------------------------------------------------------------------------
--------------------------------------------------------------------------------
--------------------------------------------------------------------------------
--------------------------------------------------------------------------------
--------------------------------------------------------------------------------
--------------------------------------------------------------------------------
--------------------------------------------------------------------------------
--------------------------------------------------------------------------------
--------------------------------------------------------------------------------
--------------------------------------------------------------------------------
--------------------------------------------------------------------------------
--------------------------------------TTTACTGATAAATTTCCAGACGAAATTAAAGACAAAAATCAA
TTACAAAGATTTTTAGGATGTCTTAAT--TATATTTCAGAC-TTTTTTCCTAATCTAAGACAATATTGTTCATGTCTTTA
TCAAAGATTACGAAAAAAAATCCTCCAGCTTGGTCACCTAAACATACACATATAATACAAACATTAAAAGAAAAAGTCAA
GTCTCTTCCATGTTTAGGT----CTACCAAATCCCAATGCATTCATGATAGTAGAAACAGATGCATCCGACATAGGCTAT
GGAGGCATTCTTAAA--CAAAAATTACCTGAAAATAAAAATGAACAAATAATTAGATTTCATTCCGGCCTATGGATAGGT
TCT-CAAAAAAACTATTCAACTATTAAAAAGGAAATTTTATCTATTGTTCTTTGTATTTCAAAATTTCAAGATGATCTCT
ATAATAC-AAC-TTTTTTATTACGA-ATAGATTGCAAATCTGCTAAAGAAATACTACAAAAGGATGTTCAAAATATTGTT
TCAAATCAAATTTTCGCCAGATGGCAAGCTATATTATCAGTCTTTGATTTTCAAATAGAATATATAAAAGGAGAAAATAA
TTCTCTTCCGGATTTTTTAACTCGAG-AATTTTTACAAGGAAAAGGCAATAGTAATAATATTTAAAGTTCAATTATTACA
GGAGGCAAAATGAATCAAGATTCTAATAAAGGCAAAGGTATTCAAAAACCAGAAGAT-TATGTGATGAGATTTCACAAGC
TCCGCCCATCAAGTGAA-----AAAACA-TCTTCATCAGATAAGCTTGACGCATTTTCA--GATTTTCCACCTTTATCTT
ATTCCCAAGCAGTCAAGTATCCTACTGAAACTTCAAACTCAAAATCAACTACTCAAAAATCCCAATCTACAAATTCCGAA
ACCCACAAATACATCACAAAACCACATAAAGAACACCTACTCCTTACACGTTTCAAAGAAACTCCTCAGA-CTCCCGAAC
TTATCAAATTTACTAATTCTCTTTTCCCAATGTACTGTCAATACCGGCCTGAAAAATCTTTTAAAACACAAAGGTTTTAT
GAATTCATACTTGTTGACACCAAGTCCGTTGAAATTGAGCATAGTGAAAAAGGAAATTACATAGC---CTATTCAAAATG
CAAAATCAAAAAGATTATTCCACAGACTGAATGGATATCTGCTTATGTTCCGAAAGAATTCTCGGTC----CCTTTCCAG
CCACAAGAATATAATTACATTGATTATCAGATGGTGTGGTTTCGAGCATTCTTACTCAGGGCATTTAATCATTCATGGTT
CTTCACTATTTGTCCTCAATGCCCAAATAATTTCCCCATATGGTTTTACGAATGGTGGCTCCATTTTGGAAGTTCTCAAC
AAATATGGCC-AATAGAGGTACAAAAATCTTATGAATTTTTCTCCACTCATGTACAAACCAACACTCCATATTCCACAGA
GC--TC----TTATTTCATCGAGAATTTAATGTTCCATGGATAATGTGCTGGTCTTATAACATCATTCAATGGTATCCAA
CACCACTCCCC----ATGTCTCTAGTACGTGAATTCAAGATCAAATGGTGGGAAAAATTTGCCATTGACAAATTTTGCTC
ATTAAAGACTGTCCAAGATCAAATGGTTGCAGATAATCAACTTATCAAAGCAATCAAAGAAATTCCTAATCCTTCTACTC
CACA-----AAAA-GAGAAAGAAACGAGGAAGCCAGAAATTCAAGAAACTGAAATTGAATT-ACTCAAAAAAGAAATCAA
GCTTCTCAAAAGACAAACGCAACTCTTGATCCGAAATTCAGACGACTCTTCCGGATCATCTGTCCATTCCTCACCTGATG
ACCCATTCGGAGGACTTTATGCTCAAGATCCTTATTTACAATAAAAGAAAAGTTTTCTCTTT----------AAAAAATA
A---------AATTG-------TCCGCAGGAACTTCCTGGC-AAAAATTAGGACAATAA--AAAATAAAAAATAAAAAAT
AAAAAGATCCCGCTAAGTTAATATCACTTAGGCAAAAATAAGGGACATATTTTACTAACGTTTTCAATGCAGGTATGAGG
TACTCCTATGACGACTCATCA-----AATATCCGGTATGCCACCTGACTATCTGATGAAT-----TGTACATTCATCACT
AAAAGGCACAAAAG-------------------------GACAAATGAATTAATCTACAAAAA--GAACAAAGGAATTCT
ACAAAGTACAAAGCTATCCA-CGGGCATCCACAAAC--CCACTCC----------------------ACATAAAGTCACA
AAAAACCAAAAGTTTCATTT------------------------------------------------------------
--------------------------AGGCATAAT-CGAAAACCACAATCAAAGCTATC---AGAAGAATACTTACCAAA
TAC-AAAGGTTACCAGATCAACTCAAAGCCAGCAGAACAATTCAAAGAAAAAA--GTTGCGCATGTCTTCAAACGGCAAT
GT----------------CTACATACGGCAAAGTTTATCAAAAT-AAAGGCGGCAAAACTTAT-----------------
-CAAACAGAATCCATGTACTATAAATAGCACGTATTGTATCTCCGTAG-ATATCAAGTGT--------------TTTCTT
CAGTAAAAAAATTTTGAGAGAAAAATT----------------TAGGAATCTGTTACAAAAGCCTCTCGTTCAAAATTAG
T---------TATTACTCAATCCT--TGTAAGATCATTCAAAGTTCAATCAAAGTAAGTTATTATTCATATCTGCGTCTC
-TTTTAATTGCTTTTAACATCTATTCAAACTATTCAAAAT--------------------------TAATCCAGTTATTA
ATTCAATAATAAATTACTTTTTT-TAAAATCAAAAATAAATTTCAAAACTTTGATTTTCAAAGTTTTTATTAATCATTTG
ACGAGATTAATTACCTACCAAACAGTCCCCC--------------------------------------TTTCGCTATAT
AATTAATCTGAACTACGTCCGGAACGGTCCATAACCCGTCCAGTCCTGGGGTGCATCT
>EL10.1|CM009441.1|30462921:30467582|+
--------------------------------------------------------------------------------
--------------------------------------------------------------------------------
--------------------------------------------------------------------------------
--------------------------------------------------------------------------------
--------------------------------------------------------------------------------
--------------------------------------------------------------------------------
--------------------------------------------------------------------------------
--------------------------------------------------------------------------------
--------------------------------TACTTATCTGCTACGTGCACTAAATTTTA-TTATTGTATGATCATGGC
TACTTTTGTTAGAAAGTTATTTTCACATGATAGTGATAACTCAAACATAGTACAACGTAAGGAAATATC-TTTTCCGATT
AATTTTCAAAACTGGACTATACC-TAAAAAATATGTAGAC---CTTATCCTCGTTCCTTCCGTTAATGTTATTACGAAAG
ATAATAATGAAAAAGAATTTTTATTTGAATTAATAGACAAAATTAACGATCCAGATAT-AAAAAAGGAATATCTCTTAAA
ATTAAAAGATATTGTTTGCAAAAAAGAAAATCCTACTAGAACTGAACCAGTTACTTTATCAAAAATATTTGATCAATATC
CGACTCCTAATATTTTCAAACAAATTACAACTAAGGATTTACAAACTGAAGTCAGCACTCTTAAAACTCAAATAAAAGAA
ATTAAAG---AACAATTGTTAGAATTCAAAACTAAAGACTTAAAACTTCAAACTAGAATAGCCTTGTTAGAACCAAATAA
TAGTCTGAAGAATCAACCATCTACTTCAAATTCACCTCCTATTCAGATTTCGTCTCAAGAACC----TAAAGAAGATCAA
ATAAATATTATAGATAGAATAAATTTTC-AAAAATGGTATATTCTCATTTCACTTAAA-ATAGGTAATGACTTTCATTTA
AATACTATAGCATTACTGGATAGTGGAGCTGATCAAAATTGTATAAGAGAAGGACTAATTCCTAGCATCTTCTA--TGAC
AAAACAAC-AGAAAAGTTACATAGTGCTAATGGTGAACCTTTAAAAATAAAATGTAAGCTCCCTAATGCATA---TATTT
GTAATCAAGGTTATTGCTTT--AAAAATACATTCATTTTAGTAAAGGATATAAATAATGAAATAATACTTGGTACTCCTT
TTATTACTCAAATTTATCCTTTTTCAGTTGATCATATGGGTATTCATACTAATATTATGGGAAAGAAAATATCTTTTCAA
TTTCTTGCACCAGTTTACC-AAAAAGATTTCGCTATA-TTACAATCTTCGTCTATATTTCAACAAGTAAATACAA-AACT
AATAAAGAATCTCAAATTTCTC--TTTTACAACAAGAAATATCATACTTAAAAATAGA--AGAGAGTTT-AAAAAACCCT
TATATTCAAAAGAAAATATGTGATTTAGAACAAAAATTTAAAGAAGAAGTTTGTGCTGATATTCCTAATGCTTTTTGGGA
AAGGAAAAAACATATGGTTTCACT-----CCCCTATGAAAAAGAATTTTCGGAAAAAG-CAATTCCTACTAAAGCAAGAC
TTATTCAAATGAATCAAGAAATGTTAGAA-TTTTGTAAAAAAGAAATTCAAACCTTATTAGATAAAA-AATTA---ATTA
GACCATCTAA--ATCTCCTTGGAGTTGTGCTGCCTTTTATGTTATGAATCAAGCAGAAAAAGAAAGAGGGGTTCCTAGAT
TAGTAATTAATTATAAACCTCTTAATAAAGTCTTACAATGGATTAGATACCC---AATCCCCAAT-AAAAAAGATTTATT
GAGTCGTC--TTTTTAATGCAAAAATCTTCTCAAAGTTTGATATGAAAAGTGAATTTTGGCAAATTCAAATAGAGGAAAA
AGATAGATACAAAAGTGCCTTCAATGTTCCTTTTGGACATTATGAATGGAATGTAATGCCTTTTGGAT-TAAAAAATGCT
CCATCTGAGTTTCAAAATATTATGAATGATATTTT-TAATCCTTATACTCAAAATATTATAGTCTATATTAATGATGTCC
TAATATTTTCAGATTCCTTAGATCAACATTTCAAACACCTTAAACACTTTTTTACATGTTATT-----AAAAAAAATTGT
TTA---GTCGTCTCTTTCCCTAAGATGAAAATATTTCAAACTAAAATACGGTTTTTAGGACATGATATTTTTCAAGGTA-
-CTATAAAACCGATTAATA----GAGCTATAGAA----------------------------------------------
--------------------------------------------------------------------------------
--------------------------------------------------------------------------------
--------------------------------------------------------------------------------
--------------------------------------------------------------------------------
--------------------------------------------------------------------------------
--------------------------------------------------------------------------------
--------------------------------------------------------------------------------
--------------------------------------------------------------------------------
--------------------------------------------------------------------------------
--------------------------------------------------------------------------------
--------------------------------------------------------------------------------
--------------------------------------------------------------------------------
--------------------------------------------------------------------------------
--------------------------------------------------------------------------------
--------------------------------------------------------------------------------
--------------------------------------------------------------------------------
--------------------------------------------------------------------------------
--------------------------------------TTTACTTATAAATTTCTAGACGAAATCAAAGACAAAAATCAA
TTACAAAGATTTTTAGGATGTCTTAAT--TATATTTCAGAC-TTTTTTCCTAATTTAAGACAATATTGTTCATGTCTTTA
TCAGAGATTACG--AAAAAATCCTCTAGCTTGGTCACCTAAACATACACATATAATACAAACATTAATAGAAAAAATCAA
GTCCCTTCCATGTTTGGGT----CTACCAAATCCCAATGCATTCATGATAGTAGAAACAGATGCATCTGACATAGGATAT
GGAGGCATTCTTAAA--GAAAAATTACCTAAAAATAAAAATGAACAAATAATTAGATTTCATTCCGGCCTATGGATAGGT
TCT-CAAAAAAATTATTGAACTATTAAAAAGAAAATTTTATCTATTGTTCTTTGTATTTCAAAATTTCAAGATGATCTCT
ATAATAA-AAC-TTTTTTATTACGA-ATAGATTGTAAATCTGCTAAAGAAATATTACAAAAGGATGTTCAAAATATTGTT
TCAAAACAAATTTTCGCCAGATGGCAAGCTATATTATCAGTTTTTGATTTTCAAATAGAATATATAAAATGAGAAAATAA
TTCTCTTCCTGATTTTTTAACTAGAG-AATTCTTACAAGGAAAAGGCAATAGTAATAATATTTAAAGTTCAATTATTACA
GGAGGCAAAATGAATCAAGATTCTAATAATGGCAAAGGTATTCAAAAACCAGAAGAT-TATGTGATGAGATTTCACAAGC
TTCGCCCATCAATTGAA-----AAAATATTTTTCATCAGATAAGCTTGACGCATTTTCT--GATTTTCCACCTTTATCTT
ATTCTCAAGCAGTCAAGTATCCTACTCAAACTTCAAACTCAAAATCAACTACTCAAAAATCCCAATCTACAAATTCTGAA
ACCCACAAATACATCACCAAACCACATAAAGAACACCTACTCCTTACACGTTTTAAAGAAACTCCTCAAA-TTCCCGAAC
TTATCAAATTTACTAGTTCTCTTTTCCCAATGTACTGTCAATACCGACCTTAAACATCTTATAAAACACAAAGGTTTTAT
GAATTCATACTTGTGGA---------------------------TGAAAAAGGAAATTACATAGC---TTATTCAAAATG
CAAAATCAAGAAGATTATTCCATAGACTGAATGGATATCTGCTTATGTTCCGAAAGAATTCTCGGTC----CCTTTCCAG
CCACAAGAATATAATTACATTGATTATCAGATGGCGTGGTTTCGAGCATTCTTACTCAGAGCATTTAATCATTCATGGTT
CTTCACTATTTGTCCTCAATGTCCAAATAATTTCCCCATATGGTTTTACAAATGGTGGCTCCACTTTGGAATTTCTCAAC
AAATATGGCC-GATAGAGGTACAAAAATCTTACGATTTCTTCTCCACTCATGTACAAACCAACACTCCATATTCCACAGA
GC--TC----TTATTTCATCGAGAATTTAATGTTCCATGGATAATGTGCTGGTCTTATAACATCATTCAATGGTATCCAA
CACCACTCCTC----ATGTCTCTAGTACGTGAATTCAAGATCAAATGGTGGGAAAAATTTGCCATTGACAAATTTTGCTC
ATTAAAGACTGTCGAAGATCAAATGGTTGCAGATAATCAACTTATCAAAGCAATCAAAGAAATTCCTAATCCTTCTACTC
CACA-----AAAA-GAGAAAGAAACAAGGAAGCCATATATTCAAGAAACTGAAATTGAATT-ACTCAAAAGTGAAATCAA
GCTTCTCAAAAGACAAACTCAACTCTTAATCCGAAATTCAGACGATTCATCCGGATTATCTGTCCATTCCTCAGCTGATG
ACCCATTCGGAGGACCTTGTGCTCAAGATCCTTATTTACAATAAAGGAAAAGGTTTTCTCTT----------A-AAAATA
A---------AATTG-------TCCGCAGGATCTTCCTGGC-AAAAGTTAGGACATTA----------------AAAAAT
AAAAAGATCTTGCTAAGTGAATATCACTTAGGCAAAAATAAGGGACATATTTTACTAACATTTTCAATGC-------AGG
TACTCCTATGAAGACTCATCA-----AATATCCGGTATGCCACCTGACTATCTGATGAAT-----TGTACATCCATCACT
CAAAGGCACAAAAGGACAA---------TATCGCAAGAAGACAAATGGATTATTCTACAAAGT-----------------
-----ATACAAAGGAAGCCA-CAGGCATGCACAAACTACCACTCC----------------------ACATAAAGCCACA
TGAATCCAAAAGTTCCATTT------------------------------------------------------------
--------------------------AAGCACAATCCAAAAATCACAATCAAAGTTATCAATAAAAGAATACTTACAAAA
TAC--AAAGCCATCAGATCAACTCAAAGCTACCAGATCAACTCAAAGGGAAG---GCTGCCCCTGT--------------
------------------CTGCATACGGCAAAACTTATCAAACG-CAAAGCGGCAAAAATTATCAAATACATTCCACA-A
ACAAACAGAATCCATGTACTATAAATAGTCTATATTGTATCTCCGTAG-GTATTAAGTGTT-------------TTTCTT
CAGTACAAAAAT--AGAGAGAAAAAAT----------------TAGGAATTAGTTACAAAAGCCTCTCGCAAAAAATTAG
T---------TGTTACTCAATCCTTCTGTAAGTTCATTC-----------AAAGTAAGTTATTATTCATATCTGCGTCTC
-TTTTAATTGCTTTCAACATCTGTTCGAACTATTCAAAATATCTGTTCAAATTTT-------------------------
------------------------CAAAATCAAAAATAAATTTCAAAACTTTTATTTTCAAAGTTTTTATTAATCATTTA
ACGAGATTAATTACCTACCAAACAGTCCCCC--------------------------------------TTTTGCTATAT
AATTAATCTGAACTACGTCCGA------------------------------------
>EL10.1|CM009443.1|26131573:26135334|+
--------------------------------------------------------------------------------
--------------------------------------------------------------------------------
--------------------------------------------------------------------------------
--------------------------------------------------------------------------------
--------------------------------------------------------------------------------
--------------------------------------------------------------------------------
--------------------------------------------------------------------------------
--------------------------------------------------------------------------------
--------------------------------------------------------------------------------
--------------------------------------------------------------------------------
--------------------------------------------------------------------------------
--------------------------------------------------------------------------------
--------------------------------------------------------------------------------
--------------------------------------------------------------------------------
--------------------------------------------------------------------------------
--------------------------------------------------------------------------------
-------------------TAAATTTTC-AAAAATGGTATATTCTCATTTCACTTAAA-ATAGGTAATGACTTTCATTTA
AATACTATAGCATTAGTAGATAGTGGAGCTGATCAAAATTGTATAAGAGAAGGATTAATTCCTAGCATCTTCTA--TGAA
AAAACAAC-AGAAAAGTTACATAGTGCTAATGGTGAACCTTTAAAAATAAAATATAAGCTCCCTAATGCATA---TATTT
GTAATCAAGGTTATTGCTTT--AAAAATACATTCATTTTAGTAAAGGATATAAATAATGAAATAATACTTGGTGCTCCTT
TTATTACTCAGATTTATCCTTTCTCAGTTGATCGTATGGGTGTTCATACTAATATTATGGAAAAGAAAATATCTTTTCAA
TTTCTTGCACCAGTTTACC-AAAAGGATTTGGCTATA-TTACAATCTTCGTCTATATTTCAACAAGTAAATACAATAACT
AATAAAGAATCTCAAATTTCTC--TTTTACAACAAGAAATATCATACTTAAAAATAGA--AGAGAGTTT-AGAAAGCCAT
TATATTCAAAAGAAAATATGTGATTTAGAACAAAAATTTAAAGAAGAAGTTTGTGCTGATATTCCTAATGCTTTTTGGGA
AAGAAAAAAACATATGGTTTCAGT-----CCCCTATGAAAAAGAATTTTCAGAAAAAT-CTATTCCTACTAAAGCACAAC
CTATTCAAATGAATAAAGAAATGTTAGAATTTTTGCAAGAAGGAAATTCAAACATTATTAGATAAAA-ATTTA---ATTA
GACCATGTAA--ATCTCCTTGGAGTTGTGCTGCTTTTTATGTTATGAATCAAGCGGAAAAAGAAAGAGGGGTTCCTAGAT
TAGTAATTAATTATAAACCTCTTAATAAAGTCTTACAATGGATAAGGTACCC---GATCCCTAAT-AAAAAAGATTTATT
GAGCCGTC--TTTTTAATGCAAAAATCTTCTCAAAGTTTGATATGAAAAGTGGATTTTGGCAAATTCAAATAGAGGAAAA
AGATAGATACAAAACCGCCTTCAATGTTCCTTTTGGACATTATGAATGGAACGTGATGCCTTTTAGAT-T-AAAAATGCT
CCATCTGAGTTTCAAAATATCATGAATGATATTTT-TAATCCTTATACTCAATATATTATAGTCTATATTAATGATGTTC
TAATATTTTCAGATTCCTTAGATCAACATTTCAAACACCTT-AATACTTTTTTACATGTTATT-----AAAAAGAATGGT
TTA---GTCGTCTCTTTCCCTAAGATGAAAATATTTCAAACTAAAATACGGTTTTTAGGACATGATATTTTTCAAGGTA-
-CTATAAAACCGATTAATA----GAGCTATAGAA----------------------------------------------
--------------------------------------------------------------------------------
--------------------------------------------------------------------------------
--------------------------------------------------------------------------------
--------------------------------------------------------------------------------
--------------------------------------------------------------------------------
--------------------------------------------------------------------------------
--------------------------------------------------------------------------------
--------------------------------------------------------------------------------
--------------------------------------------------------------------------------
--------------------------------------------------------------------------------
--------------------------------------------------------------------------------
--------------------------------------------------------------------------------
--------------------------------------------------------------------------------
--------------------------------------------------------------------------------
--------------------------------------------------------------------------------
--------------------------------------------------------------------------------
--------------------------------------------------------------------------------
--------------------------------------TTTACTGATAAATTTCCAGACGAAATTAAAGACAAAAATCAA
TTACAAAGATTTTTAGGATGTCTTAAT--TATATTTCAGAT-TTTTTTCCTAATCTAAGACAATATTGTTCATGTCTTTA
TCAATGATTACG--AAAAAATCCTCCAGCTTGGTCATCTAAACATACACATATAATACAAACATTAAAAGAAAAAGTCAA
GTCCCTTCCATGTTTAGGT----CTACCAAATCCCAATGCATTCATGATAGTAGAAACAGATGCATCCGACATAGGTTAT
GGAGGCATTCTTAAAACAAAAAATTACCTGAAAATAAAAATGAACAAATAATTAGATTTCATTCCGGCCTATGGATAGGT
TCT-CAAAAAAATTATTCAACTATT-AAAAGGAAATTTTATCTATTGTTCTTTGTATTTCAAAATTTCAAGATGATCTCT
ATAATAA-AACTTTTTTTATTACGA-ATAGATTGCAAATCTGCTAAAGAAATACCACAAAAGGATGTTCAAAATATTGTT
TCAAAACAAATTTTCACCAGATGGCAAGCTATATTATCAGTTTTTGATTTTCAAATA-----------------------
--------------------------------------------------------------------------------
--------------------------------------------------------------------------------
--------------------------------------------------------------------------------
------------------------------------------------------------------------------AA
ACCCACAAATACATCACCAAACCACATAAAGAACACCTACTCCTTACACGTTTCAAAGAAACTCCTCAAA-TTCCCGAAC
TTATCAAATTTACTAGTTCTCTTTTCCCAATGAACTGTCAATACCGGCCTGAAACATCTTATAAAACACAAAGGTTTTAT
GAATTCATACTTGTTGATACCAAGTCCGTTGAAATTGAGCATAGTGAAAAAGGAAATTACATAGC---CTATTCAAAATG
CAAAATCAAAAAGATTATTCCACAGACTGAATGGATATCTGCTTATGTTCCGAAAGAATTCTCGGTC----CCTTTCCAG
CCACAAGAATATAATTACATTGATTATCAGATGGCGTGGTTTCGAGCATTCTTACTCAGGGCATTTAATCATTCATGGTT
CTTCACTATTTGTCCTCAATGTCCAAATAATTTCCCCATATGGTTTTACGAATGGTGGCTCCATTTTGGAAGTTCTCAAC
AACTATGGCC-AATAGAGGTACAAAAATCTTATGAATTTTTCTCCACTCATGTACAAACCAACACTCCATATTCCAGAGG
TC--TC----TTATTTCATCGAGAATTTAATGTTCCATGGATAATGTGCTGGTCTTATGACATCATTCAGTGGTATCCAA
CACCACTCCCC----ATGTCTTTAGTACGTGAATTCAAGATGAAATGGTGGGAAAAATTTGCCATTGACAAATTTTGCTC
ATTAAAGACTGTCCAAGATCAAATGGTTGCAGATAATCAACTTATCAAAGCAATCAAAGAAATTCCTAATCCTTCTACTC
CACA-----AAAATAAAAAAAAAACAAGGAAGCCAGAAATTCAAGAATCTAAAATTGAATT-ACTCAAAAAAGAAATCAA
GCTTCCCAAAAGACAAACACAACTCTCGATCCGAAATTCAGACGACTCTTCTGGATCATCTGTCCATTCCTCACCTGATG
ACCCATTCGGAGGACCTTGTGCTCAAGATCCTTATTTACAATAAAAGAAAAGTTTTCTCTTT------------AAAAAA
A---------AAATA-------AAT-------------------------------------------------AAAAAT
AAAAAGATCCCGCTAAGTGAATATCACTTAGGCAAAAATAAGGGACATATTTTACTAACATTTTCAATGC-------AGG
TACTCCTATGACGACTCATCA-----AATATCCGGTATACCACCTGAATATCTGATGAAT-----TGTACATCCATCACT
CAAAGGCACAAAAGGACAA---------TATTGCAAAAAGACAAAGGGATTATTCTACAAAATAAAAACAAAGGAATTCT
ACAAAGTACAAAGGCATCCA-CGGGCATGCACAAAC--CCACTCC----------------------ACATAAAGCCACA
AAAAACCAAAAACTTCATTT------------------------------------------------------------
--------------------------AGGCACAATCCAAAAATCACAATCAAAGTTATT---AGAAGAACACTTACAAAA
TACAAAAGGCTACCAGATCAACTCAAAGCTACCAGATCAATTCAAAGAAAAA---GCTGCGTCTGTCTGCATAAGGCAAT
GT----------------CTACATACGGCAAAACTTATCATACG-CATGGCGGCGAAACTTATCAAAATAAA--------
-CAAACAAAATCCATATACTATATATAGCATGTATTATATCTCTGTAG-ACATCAAGTGT--------------TTTCTT
CAGTACAAAAATT-AGAGAGAAAAAAT----------------TAGGAATCTGTTACAAAAGCCTCTCGCTCAAAATTAG
T---------TGTTACTCAATCCTTGTGTAAGTTCATTCAAAGTTCAATAAAAGTAAGTTATTATTCATATCTGCGTCTC
-TTTTAATTGCTTTCAACATCTATTCGAACTATTCAAAATTTCTGTTCAAATTTT-------------------------
------------------------CAAAAACAAAAATAAATTTCAAAACTTTTATTTTGAAAGTTTTCATTAATCTTTTG
ACGAGATTAATTACCTACCAAACAGTCCCCCC-------------------------------------TTTCGCTATAT
AATTAATCTGAACTACGTCCGAGACGGTCCA---------------------------
>EL10.1|CM009443.1|26148516:26152399|+
--------------------------------------------------------------------------------
--------------------------------------------------------------------------------
--------------------------------------------------------------------------------
--------------------------------------------------------------------------------
--------------------------------------------------------------------------------
--------------------------------------------------------------------------------
--------------------------------------------------------------------------------
--------------------------------------------------------------------------------
--------------------------------------------------------------------------------
--------------------------------------------------------------------------------
--------------------------------------------------------------------------------
--------------------------------------------------------------------------------
--------------------------------------------------------------------------------
--------------------------------------------------------------------------------
--------------------------------------------------------------------------------
--------------------------------------------------------------------------------
--------------------------------------------------------------------------------
-------------------------------------ATTGTATAAGAGAAGGATTAATTCCTAGCATATTCTA--TGAA
AAAACAAC-ATAAAAGTTACATAGTGCTAATGGTGAACCTTTAAAAATAAAATATAAGCTCCCTAATGCATA---TATTT
-TAATCAAGGTTATTGCTTT--AAAAATACATTCATTTTAGTAAAGGATATAAATAATGAAATAATACTTGGTACTCCTT
TTATTACTCAAATTTATCCTTTCTCAGTTGATTGTATGGGTGTTCATGCTAATATTATGGGAAAGAAAATATCTTTTCAC
TTTATTGCACCAGTTTACC-AAAAGCATCTGGCTATA-TTACAATCTTCGTCTATATTTCAACAAGTAAATACAATAACT
AATAAAGAATCTCAAATTTCTC--TTTTACAACAAGAAATATCATACTTAAAAATAGA--AGAGAGTTT-AAAAAGCCCT
TATATTCAAAAGAAAATATGTGATTTAGAACAAAAATTTAAAGAAGAAGTTTGTGCTGATATTCCTAATGCTTTTTGGGA
AAGAAAAAAACATATGGTTTCACT-----CCCCTATGAAAAAGAATTTTCAGAAAAAT-CTATTCCTACTAAAGCAAGAC
CTATTCAAATGAATCTAGAAATGTTAGAA-TTTTGCTAGAAGGAAATTCAAACATTATTAGATAAAA-AATTAATTATTA
GACCATGTAA--ATCTCCTTGGAGTTGTGCTGCTTTTTATGTTATGAATCAAGCGGAAAAAGAAAGAGGGGTTCCTAGAT
TAGTAATTAATTATAAACCTCTTAATAAAGTCTTACAATGGATAAGGTACCC---GATCCCTAAT-AAAAAAGATTTATT
GAGCCGTC--TTTTTAATGCAAAAATCTTCTCAAAGTTTGATATGAAAAGTGGATTTTGGCAAATTCAAATAGAGGAAAA
AGATAGATACAAAACCGCCTTCAATGTTCCTTTTGGACATTATGAATGGAACGTAATGCCTTTTGGAT-TAAAAAATGCT
CCATCTGAGTTTCAAAATATCATGAATGATATCTT-TAATCCTTATACTCAAAATAT---------TATTGATGATGTTC
TAATATTTTCAGATTCCTTAGATCAACATTTCAAACACCTT-AATACTTTTTTACATGTTATT-----AAAAAGAATGGT
TTA---GTCGTCTCTTTCCCTAACATG-AAATATTTCAAACTAAAATACGGTTTTTAGGACATGATATTTTTCAAGGTA-
-CTATGAAACTGATTAATA----GAGCTATAGAA----------------------------------------------
--------------------------------------------------------------------------------
--------------------------------------------------------------------------------
--------------------------------------------------------------------------------
--------------------------------------------------------------------------------
--------------------------------------------------------------------------------
--------------------------------------------------------------------------------
--------------------------------------------------------------------------------
--------------------------------------------------------------------------------
--------------------------------------------------------------------------------
--------------------------------------------------------------------------------
--------------------------------------------------------------------------------
--------------------------------------------------------------------------------
--------------------------------------------------------------------------------
--------------------------------------------------------------------------------
--------------------------------------------------------------------------------
--------------------------------------------------------------------------------
--------------------------------------------------------------------------------
--------------------------------------TTTACTGATAAATTTCCAGACGAAATTAAAGACAAAAATCAA
TTACAAAGATTTTTAGGATGTCTTAAT--TATATTTCAGAT-TTTTTTCCTAATCTAAGACAATATTGTTCATGTCTTTA
TCAAAGATTACG--AAAAAATTCTCCAGCTTGGTCACCTAAACATACACATATAATACAAACATTAAAAGAAAAAGTCAA
GTCCCTTCCATGTTTAGGT----CTACCAAATCCCAATGCATTCATGATAGTAGAAACAGATGCATCCGACATAGGTTAT
GGAGGCATTCTTAAA--CAAAAATTACCTGAAAATAAAAATGAACAAATAATTAGATTTCATTCCGGCCTATGGATAGGT
TCT-CAAAAAAATTATTCAACTATTAAAAAGGAAATTTTATCTATTGTTCTTTGTATTTTAAAATTTCAAGATGGTCTCT
ATAATAA-TAC-TTTTTTAATACGA-ATAGATTGCAAATCTGCTAAAGAAATACTACAAAAGGATGTTCAAAATATTGTT
TCAAAACAAATTTTCGCCAGATGGCAAGCTATATTATCAATTTTTTATTTTCAAATAGAATATATAAAAGGAGAAAATAA
TTCTCTTCCTGATTTTTTAACTCGAG-AATTTTTACAAGGAAAAGGCAATAGTAATAATATTTAAAGTTCGATTATTACA
GGAGGCAAAATGAATCAAGATTCTAATAAAGGCAAAGGTATTCAAAAACCAGAAGAT-TATGTGATGAGATTTCACAAGC
TCCGCCCATCAAGTGAA-----AAAACA-TCTTCATCAGATAAGCTTGACGCATTTTCT--GATTTTCCACCTTTATCTT
ATTCCCAAGCAGTCAAGTATCCTACTCAAACTTCAAACTCAAAATCAACTGCTCAAAAATCCCAATCTACAAATTTCGAA
ACCCACAAATACATCACCAAACCACATAAAGAACACCTACTCCTTACACGTTTCAAAGAAACTCCTCAAA-TTCCCGAAC
TTATCAAATTTACTAGTTCTCTTTTCCCAATGTACTGTCAATACCGGCCTGAAACATCTTATAAAACACAATGGTTTTAT
GAATTCATACTTGTTGATACCAAGTCCGTTGAAATTGAGCATAGTGAAAAAGGAAATTACATAGC---CTATTCAAAATG
CAAAATCAAAAAGATTATTCCACAGACTGAATGAATATCTGCTTATGTTCCGAAAGAATTCTCGGTC----CCTTTCCAG
CCACAAGAATATAATTACATTGATTATCATATGGCGTGGTTTCGAGCATTCTTACTCAGGGCATTTAATCATTCATGGTT
CTTCACTATTTGTCCTCAATGTCCCAATAATTTCCCCATATGGTTTTACGAATGGTGGCTCCATTTTGGAAGTTCTCAAC
AAAGATGGCC-AATAGAGGTACAAAAATCTTATGAATTTTTCTCCACTCATGTACAAACCAACACTCCATATTCCACAGA
GC--TC----TTATTTCATCGAGAATTTAATGTTCGATGGATAATGTGTTGGTCTTATAACATCATTCAATGGTATCCAA
CACCACTTCCC----ATGTCTCTAGTACGTGAATTCAAGATCAAATGGTGGGAAAAATTGGCCATTGACAAATTTTACTC
ATTAAAGACTGTCCAAGATCAAATGGTTGTAGATAATCAACTTATCAAAGCAATCAAATAAATTCCTAATCCTTCTACTC
CACA-----AAAA-GAAAAAGAAACAAGGAAGCCAGAAATTCAAGAATCTAAAATTGAATT-ACTCAAAAAAGAAATCAA
GCTTCTCAAAAGACAAACGCAACTCATGCTCCGAAATTCAGACAACTCTTCCGGATCATCTGTCCATTCCTC--------
--------------------------------------------------------------------------------
A---------AAGCT-------ACC-------------------------------------------------AGAAAT
AAAAAGATCCCGCTAAGTGAATATCACTTAGGCAAAAATAAGGGACATATTTTACTAACATTTTCAATGC-------AGG
-------------------------------------------------------TGAAT-----TGTACATCCATCACT
CAAAGGCACAAAAGGACAA---------TATTGCAAAAAGACAAGGGGATTATTCTACAAAATGAAAACAAAGGAATTCT
ACAAAGTACAAAGGCATCCA-CAGGCATGCACAAAC--CCACTCC----------------------AAATAAAGCCACA
AAAAACCAAAAACTTCATTT------------------------------------------------------------
--------------------------CGGCACAATCCAAAAATCACAATCAAAGTTATC---AGAAGAACACTTACAAAA
TAC-AAAGGCTACCAGATCAACTCAAAGCTACCAGATCAATTCAAAGAAAAA---GCTGCGTCTGTCTGCATACGGCAAT
GTCTGCATACGGCAATGACTACATACGGCAAAACTTATCAAATG-CAAGGCGGCGAAACTTATCAAAATAAA--------
-CAAACAAAATCCATGTACTATAAATAGCATGTATTATATCTCTGTAG-ACATCAAGTGT--------------TTTCTT
CAGTACAAAAATT-AGAGAGAAAAAAT----------------TAGGAATCTGTTACAAAAGCCTCTCGCTCAAAATTAG
T---------TGTTACTCAATCCTTGTGTAAGTTCATTCAAAGTTCAATCAAAGTAAGTTATTATTCATATCTGCGTCTC
-TTTTAATTGCTTTCAACATCTGTTCGAACTATTCAAAATTTCTGTTCAAATTTT-------------------------
------------------------CAAAATCAAAAATAAATTTCAAAACTTTTATTTTCAAAGTTTTTATTAATCTTTTG
ACGAGATTAATTACCTACCAAACAGT-CCCTC-------------------------------------TTTCGCTATAT
AATTAATGTGAACTACGTCCGAGACGGTCCATAACCCGTCC-----------------
>EL10.1|CM009443.1|50160384:50163742|-
--------------------------------------------------------------------------------
--------------------------------------------------------------------------------
--------------------------------------------------------------------------------
--------------------------------------------------------------------------------
--------------------------------------------------------------------------------
--------------------------------------------------------------------------------
--------------------------------------------------------------------------------
--------------------------------------------------------------------------------
--------------------------------------------------------------------------------
--------------------------------------------------------------------------------
--------------------------------------------------------------------------------
--------------------------------------------------------------------------------
--------------------------------------------------------------------------------
--------------------------------------------------------------------------------
--------------------------------------------------------------------------------
--------------------------------------------------------------------------------
--------------------------------------------------------------------------------
--------------------------------------------------------------------------------
--------------------------------------------------------------------------------
--------------------------------------------------------------------------------
--------------------------------------------------------------------------------
-----------------------------TAGCTATA----------------ATATTT---------------------
--------------------------------------------------------------------------------
--------------------------------------------------------------------------------
--------------------------------------------------------------------------------
----------------------------------------------------------------------------ATTT
GATCTTCTAA--ATCTCCTTGGAGTTGTGCTGCCTTTTATGTTATGAATCAAGTAGAAAAAGAAAGAGGGGGCCCTAGAT
TATTAATTAATTATAAACCCCTTAATAAAGTCTTATAATAGATTAGGTACCC---AATCCCTAAT-AAAAAAGATTTATT
GAGTCGTC--TTTTTAATGCAAAAATCTTCTCAAAGTTTGATATGAAAAGTGGATTTTGCCAAATTCAAATAGAAGAAAA
GGATAGATATTAAACCGCGTTTAATGTTCCTTTTGGAAATTATGAGTGGAATGTAATACCTTTTGGAC-TAAAAAATGCT
TAATCCGAGTTTCAAAATATTATAAACGATATTTT-CAATCCTTATACTCAAAGTATTATAGTTTATATTGACAATGTCC
TAATATTTTCAGATTCCTTAGATCAACATTTAAAACAACTT-AATACTTTCGTACATATTATT-----AAAAATAGTGGT
TTA---GTCGTCTCTTTCCCTAAGATGAAAATATTTGAAACTAAAATACGATTTTTAGGACATG---TTTTCCAAGGTA-
-CTATATAATCTTTTAACA----GGGCCATAGAA----------------------------------------------
--------------------------------------------------------------------------------
--------------------------------------------------------------------------------
--------------------------------------------------------------------------------
--------------------------------------------------------------------------------
--------------------------------------------------------------------------------
--------------------------------------------------------------------------------
--------------------------------------------------------------------------------
--------------------------------------------------------------------------------
--------------------------------------------------------------------------------
--------------------------------------------------------------------------------
--------------------------------------------------------------------------------
--------------------------------------------------------------------------------
--------------------------------------------------------------------------------
--------------------------------------------------------------------------------
--------------------------------------------------------------------------------
--------------------------------------------------------------------------------
--------------------------------------------------------------------------------
--------------------------------------TTTGCTTATAAATTTCCAGATGAAATTAAAGACA--------
----AGAGATGTTTAGGATATCTTAAT--TATATTTCAGAA-TTTTTTCCTAATTTGAGACAATATTG-TCATGTCTTTA
CCAAAGATTACG--GAAATATCCTCCAGCTTGGTCACCTAAACATAAACATATAATACAAACGTTAAAAGATAATGTCAA
GTCCCTTCCATGTTTAGGT----CTACCAAATCCCAATGCATTCATGATAGTAGAAACAGATGCATCT-ACATAGGTTAT
GGAGGCATTCTTAAA--CAAAAATTACCTGAAAATAAAAATGAGCAAATAATCAGATTTCATTCCGGCCTATGGTTTGGT
TCT-CAAAAAAAGTATTCAACTATTAAAAAGGAAATTTTATCTATCGTTCTTTGCATTTCAAAATTTCAAGATGATTTCT
ATAATAA-ATA-CTTTTTACTACGAGATCGATTGTAAATCTGCTAAAGAAATACTACAAAAGGATGTTCAAAATATTGTT
TCAAAACAAATTTTCGCCAGATGGCAACCTATATTATCAGTTTTTGATTTTCAAATAGAACTCATAAAAGTAGAAAATAA
TTCTCTTCCTAATTTTTTAACTAGAG-AATTTTCACAAGGAAAAGGCAATATTAGTAATTATTAAAGTTCAATTATTACA
GGAGGCAAAATGAATCAAGATCCTAATAAAGGCAAAGGTATTCAAAAATCGGAAGAT-TATGTGATGAGATTCCATAAGC
TCCGCCCGTCAAGTGAG------AAAAA-TCTTCATCAGATAAGCTCGACGCATTTTTC--GATTTTCCACCTTTATCTT
ATTCCCAAGCAGTCAAGTATCCCACTCAAACTTCAAACTCAAAATCAACTACTCAAAATTCTCAATCTACAAATTCCGAA
ACCCACAAATACATCATTAAACCTCATAAAGAACACCTACTCCTTACACGTTTCAAAGACACTCCTCAAA-TTCCTAAAC
TTATCAAATTTACTAATTCTCTTTTCCCAATGTATTGTCAATACTGGCCTGAAACATCTTATAAGTCTCAGAGGTTTTAT
GAATTCATACTTCTTGATACCAAGTCTGTAGAAATTGAGCATAGTGAGAAAGGTAATTACATAGC---TTATTCAAAATG
CAAAATCAAGAAGATCATCCCACAGACTGAATGGGTATATGCTTATGTTCCGAAAGAATTCTCTATC----CCTTTCTAG
CCCCAAGAATATAATTACATCGACTATCAAATGGCATGGTTTCGAGCATTCTTATTCAGAGCATTTAATCATTCATGGTT
CTTCACCATTTGTCCTCAATGTCCAAATAATTTTTCCATATGGTTTTATGAATGGTGGTTCTAC----GAAGCTCTCAAC
AAATATGGCC-CTTGGAATTAAAATAATCCTATGAATTCTTCTCTACTAATGTACAAATCAACACTCCATA---CACAGA
AC--TCTTAATTATTTCATAGAGAATTCAATGTCCCATGGATAATATGCTGGTCTTATAACATTATTCGATGGTACCAAA
CACCACTCCCC----ATGTCTTTGGTACGTGAATTCAAAATCAAGTGGTGGGAGAAATTTGCCATTGACAAATTTTGCTC
ATTAAAGACTGTCCAAGATCAAATGGTTGCAGATAATCAACTTATCAAATCAATCAAAGAAATTTCTAACCCTCCTACTC
CACAAAAGGAAAAGGAAAAGGAAATAAGAAAGCCAGAAATTCAAGAATCTAAAATTGAATT-AAACAAAAAGAAAATCAA
GCTTCTCAAAAGACAAACTCAACTTTTAATCCAAAATTCAGACGATTCATCCGGTTCACCAATCCATTCCTCACCTGACG
ACCCATTTGGAAGACCTTGTGCTCAAGATCCTTATTTACAATAACAAAAAGGTTTCTCTTTTTGTTTTAAAAAAAAAGCA
ATAATAATAAAATAAAATAAGCCCTGCAGGATTTTTCTGCC-AAAAGTTAGGGCATT-----------------AAAAAT
TAAAAGATCCCGCTAAGTAAATATCACTTAGGCAAAAATAAGGGATATATTTTACTAACCTTTTCAATGC-------AGA
TATTTCTATGATGAATCATCA-----AATATCAGGTATACCACCTGACTATCTGATGAAT-----TCTAAATTCATCACC
CCAAATCACAAAAGGACAACATTACAATTACTACAAGAAGACAAATTATCAAATGTCCAAAC------------------
-----ATGCAAAAGCATCCACCGAGCATGGAATGCATACTCCTCC----------------------ATACTCCTTCATA
TGAAGCCAAGA-TTCTATTC------------------------------------------------------------
--------------------------AAACATAAATCCAAGAATCAAGTTATCAGGAAAAGCAAAGAGCCAGGACTTAAG
T----------------------------TATCTGAAGTACTCAAAAGAAAATATGTTTCTCATTTC-------------
-----------------------------------------------AAGTGGCAACACTTGTCGCCTATATTTCACA-A
AAATCCAAACTTCATGTACTATAAATAGCTATA--TGTATCCTCATAGCAAAGTGTGTGTC-------------TTTCTT
CAGTACAAAAA---ATAGAGAGCAAAT----------------TGAAAATCAGATACAAAAGCCTCACGCTCAAAATTAG
T---------TGCTACTCAATCCTTGTATAAGTTCATTC-AACTTCAATTAAAGTAAGTTATTATTCATATATGTGTTTC
ATTTTAATTGTTTTCAAAATCTGTTCAAATTTTCAAAACTGATTTTTTTTGCTTCTTAGTCTGATAATAATAAACGATCT
TTTCGAAATCAAAAATAAATTT--CAAAATCAAAAATAAATTTCAATAATTTTAATTTCAAAGCTATAAATTATCCTTTG
ACGAGATTAAATACCGACCTGAAAATCCCCC--------------------------------------TTTCGCTATCT
AATTAATCTGAAATA-------------------------------------------
```
