## Supplemental Data 5 (Fasta) for "Broken, silent, and in hiding: Tamed endogenous pararetroviruses escape elimination from the genome of sugar beet (*Beta vulgaris*)"

```
>EL10.1|CM009444.1|47859680:47865716|-
TGGTATCAGAGCCATACTGTAGCACACT--ATAGTACCGCACTGTAGCATTACTGTAGCAT-ACTGCAACATCTACTGTA
GCATCTTTATTTTACTTTCTGCCATTAGAATACATATAAGTTTA-GCACTGCATATACGTGTGCGTGGTCATACGTTGGT
TTAGACTGCATCTAAGGTTGGTCAGCCGTGGTTAGGTGGTCCCCGTAGCAGTTGGTCCCGTAAGTCCCACAGTATTTGCT
AGTATCAAATTTATATGCATTCCAATGTCCTTGAGTAAGATCAAGAAGCTTGTAGGTAGTAGTTCCAGTATGAAACACCC
AGTCCAAAGCCATGAGGTCAATTCCAAAGATTTTCAAAATTGGCAACTTCCAAAAATTTCAGAGTCTCAAATTTATGAAA
AGAGTCCATGGAATTTCATGTCTTCGCATGGAATTAGGATAGAAGAGTTTACTACAAGTGTTGCATCCAAAGATATGAGT
CTCCAACTTTTAGATTCAAGGTCAATTCAAAATTATGTCAGTCAAGGTCATAGGTATATTCATTTTGGTTGTGTCCAAAT
TGCTATTAAACCTATGGTCAGATTAGGTTTAGATTGTCCAGTTATGTTAGCTTTGCGTGATAAATCTTTAAAAACATTTA
AAGATTCTTTGCTTGCTTTAGCTAATACTAATATTTGTCAAGGTCCAATTTACTTCAATTGTTTTCCAAACCTATCTAAA
GATTTAGAAGATCCATTTATTCTTCAATCTTTGATTTTAGATGTGAATATGGCTCATAATATTCAATTTGAAGGAGCAAG
GAATTTTTCAATTATTTATCGAATTTATTACAAATTATTAAACTCTCAGCTTAATCCAAAGTGTAGAATAAGGTTTGCAC
CTGGTGAAACTTTGATGTTTAAAGTGGAACTAGGACAAGCCACTACACACGTTCCAAAATCCTTAAAATGGGATGAAGTT
ACTATTCCAGATGAATGGGTAGTAGACTCTCAACCCATCCTCAAACCAATAGAAGAAAAGAAAGTTGAACAAATAATAGA
AGAACCTGATGGTCGAGTACTTATCAGATTTAATTCTAGTAGAGACTTCCCTGCGGCCTCTACTTATGAATTTCAATCCG
CTAGATCATCATGTTCTTTTCCAAGTTTTAAAGAGGATAATATTCCTTCTACATCTTCCTATAAAGTTTTCCAAAAAA-C
TCCAATTCCTGAAATAATCACTGAGAATGTTTCTCCAACTCACTCTGAAATGAGACCTCCATCGTTCTCCTCCATTAATG
TTCTTTTCAGAGAATTCAAAATTGATAAAGCTTATTTGCAAGAAGACTTTTCTTCAGAAGAAAATTATGAGAAAAGAAAA
TGGTTTTATGAAAATTTTGATAAAGAAGCAAGAGATTTTCTAAGAGAAGAATGGTACAGTTTTATGAACAAACTGTCTGC
AAATGTTTTATATTTTACATGGCTACCTATATATTTTTGTCAAAATGATTTAATGTATCCCTTTAATAGTATTCAAACTC
ACGAGTCTTTAAGTCAAAAATGGACACTTAAAGATGGTAAGATTGTTCAAGCCAAGTATCCTCCTCTTGAAGGGTTTTTG
ATTACGCAGCAAGGTCAAACTTGTCATGCTGCTCCCTTCAAAACCGGGAGAGAGGGATCTGGTCAAGAAAATTCCTGCTT
AGAAGACATTAAAAAGGTCTATGAACAAAATAATTTTTCAAACAAAATTCTGCACACTATTTCTAAACAAGTGGATAACA
TGTCAGAACAGATTTCAAAATTTAAAGAAGAAGATCAATTATCACAGGATTTCAAAAAATTGTCTATTTCTGAAAATTCG
TCTAATTCTAATGATAAGGCTTCTACTTCTAAATCTTATCCAAATGAAATAACAAAACCTTTCTTAATAAAGGTTCCAGA
TTTTGAACCATCAAATTCTAGTTCACTAATATTTTCTTCAAAACCCTCATCAAACCTTTTAAAGGAAATTTCTAAACGAT
TGGATAAGAACATCAACTGCATTGACCAAGATTGTGACTGCAGTGATGAAGACTATCCAAAAGAGGAATATTTTAATGAG
GAGTCTGATGAACATTTTTCTATCAACAAAATAAAATCCAAATTTTCTTCTTCGTGGAAAAATAATCCTACTAGGAACTA
TTATCCACGTCCAACACCTCCAGATCTTCAATATGAGGAACGAAGTCAATATGGTCCTCAAAAACAATTCTCTGCAGATC
ATCTTTATGAATGGAATATAGATGGTCGTTCTGAGCATGAAATTGTCAAAACTTTAGAAGAAATGATGATGGTTGCTGAA
GTTTATCATAGATCGAATGATAATGTATCTATGAACGAAGCGGCCGCTGCCATAGCAAGAGGTTTTACAGGAAACCTTAA
GCATTGGTGGGAAAATGTAATTTCCTTAAGAGATAAAATTGATATATTAAATGCTGTAGAAGAAAAATCCGAAGAAAAAA
TAGATCCAACTACTGGAGAAGTTAAAAAAGAAATTAAAAGAACTGACAGAGGATTAAGAATGTTAATGTCTGCAATTGTA
ATGCATTTCATGGGAAACGCCTCAGATCATCTCAAAACTGGACATATAATTCTGAGTAACCTTCGATGTCCTTCTTTAAG
TGACTATCGATGGTATAAAGACGTCTTCCTATCAAATGTATTAACCAGAGAAGATTGTACTCTTCCATTCTGGAAAGAAA
AATTTATCTCCGGTCTTCCAACTCTTTTTGCTCAAAGAATTTTCAACAAGCTCCGAGAAGCCACGGGTCAAGATGAAATT
CCATACAATGAATTTACATACGGACAACTGTTTGCCTTTATCAAACGAGAAGGATTGTCCTTATGTAATGAATTGAGAAT
TCAAACTAAGTATGGAAATGAAAAAGCCATAAAACGTAAGGAACTAGGATCTTTCTGTGAGGCCTTTGGTCTAGAAAAGA
TTCAAGCTCCTTCCACCAGAAAACGACAAGAAAAATTTAAAAGGTCAAAATTCGTTAATAAACCTAAATCCAAGATTCCT
AAATCCTCTGAAAAATATTATAAAAA-GGGTAAAAGAGTAAAGTCTAAAAAACATGTAGATGATACAACTATCATCTGCT
ACAAATGCGGAAAACCTGGTCATAAAGCTAACAAATGTAATTTTAAGAAAAAAATAAATGAAATATTTTCCGATAACCCT
GATCTCCAAAATAAACTTCTTAATCTTTTCCAATTAAGTCAAAATTCCTCATCTTCAGAATCTGAGTCAGAAGATAATGA
AATAAATCAACTGTGTTATGACAGTGATAATTCTACATCTTCTGATAACTCTTCTGTTCAATTCTGTACTCAAAATATTT
GTGTCCTTTCAAATTCTGATAAGGAGAAAGAGTTGATTCTTGACATTGTGGACAAGATCAATGATCCTCTTATCAAAGAA
CAATATCTTAAAAGATTAAGAGATATAGTTCTTAAAAA------ACCAATACTGTCCAACAACAGAACAGAAGAAGAAAA
TCTAAATCAAATTCTTAAAATGGCATCTAAAAGTCCAATAACACCTATTACCACAAAAGAGCTCCAAACTGAAATCAATC
ATATCAAATCCCAGATCAAACAAATTCAAGATTCTATATTAGATCTTCATACCAAAGATCTAAGTATAGAAGCAAAATTG
AGTCTGCTTGAAAACAACAATTGTCCAAAGCAAAAATCTAAAGAGATTATAATTGAACATCAAACATCTTCATCTGATTT
TACAAATGATCAATTTTGTCAAGTTATAGAAAGAATATCTTTTCAAAAATGGTATTGTTTAATAACTCTTTCTGTATCAA
ATGATTTTCAAAGAAATATTATTGCCCTAGTAGATAGTGGTGCTGATCAAAATTGTTTAAGAGAAGGATTAATACCTTCA
AAGTTTTATGAAAAAACTTCTGAACAATTACAAAGTGCTAATGGCGCTAAGCTCCAAATTAAGTACAAACTCCCAAAAGC
TTATGTTTGTAACTCAGGTTATTGTTTCAAAAATTCTTTTATTTTAGTCAAAGATATTAGTAATGAAATGATTTTAGGAA
CCCCCTTTCTAACTCAAATTTATCCTTTTCATGTTAACTCTGAAGGAATACACACTAATGTTTTGGGAAAAGAAATGACT
TTCAAATTTGTTACTTCTGTTAGTCAAAAGGATATTCATCTCTTACAATCAAGCACTATTTCTCAACAGATAAACCAAAT
CTCTTCAAAAAGGTCTCAGATTAAAATGCTTAAAGATGAAATATCTTACCTTCGCATAGAAGAACAATTGCAAAGGAAAG
ATATTCAACAAAAGATTAAAGAAATTGAAGAACGTTTTCAAAATGAAATTTGTTCTGATGTTCCAAATGCTTTCTGGGAA
AGAAAGAAACATGTTGTTTATCTACCTTATGAAAAAGATTTTTCTGAAAGAAATATTCCGACTAAAGCCAGACCAATCCA
AATGAACCAAGAACTTTTAGAATTTTGCAAGAAAGAAATCCAAACCCTTCTTGACAAAAAACTTATTCGACCCTCAAAAT
CTCCTTGGAGTTGCTCAGCCTTTTATGTTAATAATCAAGCCGAAAAGGAAAGAGGTGTCCCTCGGCTAGTTGTTAACTAT
AAACCTTTAAACAAAGCTCTCCAATGGATTCGTTACCCTATTCCAAATAAGAAAGATTTGTTAAATAGATTATATGATGC
AAAAATTTTCTCCAAATTTGATATGAAAAGTGGTTTTTGGCAAATCCAAATAGCAGAGGAAGACAGATATAAAACTGCCT
TCAATGTTCCTTTCGGGCATTACGAATGGAACGTTATGCCTTTTGGAATTAAGAATGCTCCATCAGAATTTATGAATATT
ATGAACGATATTCTAAATCCTTATTCTAATTTTGTTATTGTCTACATTGACGATGTGTTAGTATATTCCAATTCTGTTGA
ACAGCATATGAAACACCTAAACATCTTTTTAAATGTTATTAAAAGAAATGGTTTAGTTGTTTCTGCACCAAAGATGAAGC
TTTTCCAAACAAAGATTAGATTTTTGGGTCATGATATTCACCAAGGAACTATCAAACCAATAGCTCGCGCTATAGAATTT
TCTGATAAGTTCCCTGATGAAATCAAAGATAAAAATCAATTGCAGAGGTTTCTAGGATGTCTTAATTATGTCTCTGATTT
CTTTCCAAATTTGCGTCAATTATGTGCTCCTTTGTATAAACGTCTGCAAAAGAATCCCCCTGCATGGAGTCAAGAGCATA
CTGCATTGGTCAAACTGTTAAAACAAAAGGTCAAGTCCCTTCCATGCATAGGTCTTCCACATCCTCAAGCATTCATGATA
GTTGAAACAGATGCCTCGGAGATAGGATATGGAGGCATTCTCAAACAAAAATTGCATGA-GTCATCCAATGAACAAGTTG
TTAGATTCACGTCAGGTCTATGGCTCGGACCTCAAAAGAATTATTCTACTATTAAAAAGGAAATTTTATCAATAGTTTTA
TGTATTTCTAAATTTCAAGATGATTTGTATAATAAAAGGTTTTTGTTAAGAATAGATTGTAAATCTGCTAAAGAAGTTTT
ACAAAAGGATGTTCAAAATATTGTTTCAAAACAAATTTTTGCAAGATGGCAAGCTATCTTATCAGTTTTTGATTTTGAAA
TTGAATTCATTAAAGGAGAAAACAATTCACTCCCAGATTTTCTTACCCGTGAATTTTTACAGGGAAGAAATGGGTAAGAA
TAAGTCGTCAAAGTCAAAATCAAAAGAAGCTTCAAATGATCAAATTGTTCTCCATCCTTCAGGAATTCCAATTACCCAAA
ATGCCTTTCAAAATTTACAAGATTTTCCTCCAATAACATTTGCCCAAGCTACAGAAAAACCTTCTCAAATTTCTCCTTCT
AAAACTCCAGAATACCTGAAAAAAGAATTTGAAGAACCAATCACTCTTTTATCATTTTCTAATATCCCAACCAAAGATAA
TATTCAAACTTTTCTTTCAAAATTTCTACCGCCCAATTTCAATTGGATTC------------------------------
--------------------------------------------------------------------------------
--------------------------------------------------------------------------------
--------------------------------------------------------------------------------
--------------------------------------------------------------------------------
--------------------------------------------------------------------------------
--------------------------------------------------------------------------------
--------------------------------------------------------------------------------
--------------------------------------------------------------------------------
--------------------------------------------------------------------------------
--------------------------------------------------------------------------------
--------------------------------------------------------------------------------
--------------------------------------------------------------------------------
--------------------------------------------------------------------------------
--------------------------------------------------------------------------------
--------------------------------------------------------------------------------
--------------------------------------------------------------------------------
--------------------------------------------------------------------------------
--------------------------------------------------------------------------------
------------------
>EL10.1|CM009441.1|38153972:38161478|+
TGGTATCAGAGCCATATTGTAGCATAC---ATAGTACCGCACTGTAGCATTACTGTAGCATTACTGTAACATCTACTGTA
GCATCTTTATTTTACTTTCTGCCATTAGAATACATATAAGTTTA-GCACTGCATATACGTGTGCGTGGTCATACGTTGGT
TTAGACTGCATCTAAGGTTGGTCAGCCGTGGTTAGGTGGTCCCCGTAGCAGTTGGTCCCGTAAGTCCCACAGTATTTGCT
AGTGTCAAATTTATATACATTCCAATGTCCTTGAGTAAGATTAAGAAACTTGTAGGTAGTAGTTCCAGAATGAAACACCC
AGTCCAAAGCCATGAGGTCAGTTCCAAAGATTTTCAAAATTGGCAACTTCCAAAAATTTCAGAGTCTCAAATTTATGAAA
AGAGTCCATGGAATTTCATGTCTTCGCATGGAATTAGGATAGAGGAGTTTACTACAAGTGTTGCATCTAAAGCAATGAGT
CTCCAACTTTTAGATTCAAAGTCAATTCAAAATTATGTCAGTCAAGGTCATAGGTATATTCATTTTGGTTGTGTCCAAAT
TGCTATTAAACCTATGGTCAGATTAGGATTAGATTGTCCAGTTATGTTAGCTTTGCGTGATAAATCTTTAAAAACATTTA
AAGATTCTTTGCTTGCTTTAGCTAATACTAATATTTGTCAAGGTCCAATTTACTTCAATTGTTTTCCAAACCTATCTAAA
GATTTAGAAGATCCATTTATTCTTCAATCTTTGATTTTAGATGTGAATATGGCTCATAATATTCAATTTGAAGGAGCAAG
GAATTTTTCAATTATTTATCGAATTTATTACAAATTATTAAACTCTCAGCTTAATCCAAAGTGTAGAATAAGGTTTGCAC
CTGGTGAAACTTTGATGTTTAAAGTGGAACTAGGACAAGCCACTACACACGTTCCAAAATCCTTAAAATGGGATGAAGTT
ACTATTCCAGATGAATGGGCAGTAGACTCTCAACCCATCCTCAAACCAATAGAAGAAAAGAAAATTGAACAAATAATAGA
AGAACCTGATGGTCGAGTACTTATCAGATTTAATTCTAGTAGAGACTTCCCTACGGCCTCTACTTATGAATTTCAATCCG
CTAGATCATCATGTTCTTTTCCAAGTTTTAAAGAGGATAATATTCCTTCTACATCCTCCTATAAAGTTTTCCAAAAAA-C
TCCAATTCCTGAAATAATCACTGAGAATGTTTCTCCAACTCACTCTGAAATGAGACCTCCATCGTTCTCCTCCATTAATG
TTCTTTTCAGAGAATTCAAAATTGATAAAGCTTATTTGCAAGAAGACTTTTCTTCAGAAGAAAATTATGAGAAAAGAAAA
TGGTTTTATGAAAATTTTGATAAAGAAGCAAGAGATTTTCTAAGAGAAGAATGGTACAGTTTTATGAACAAACTGTCTGC
AAATGTTTTATATTTTACATGGCTACCTATATATTTTTGTCAAAATGATTTAATGTATCCCTTTAATAGTATTCAAACTC
ACGAGTCTTTAAGTCAAAAATGGACACTTAAAGATGGTAAGATTGTTCAAGCCAAGTATCCTCCTCTTGAAGGGTTTTTG
ATTACGCAGCAAGGTCAAACTTGTCATGCTGCTCCCTTCAAAACCGGGAGAGAGGGATCTGGTCAAGAAAATTCCTGCTT
AGAAGACATTAAAAAGGTCTATGAACAAAATAATTTTTCAAACAAAATTCTGCACACTATTTCTAAACAAGTGGATAACA
TGTCAGAACAGATTTCGAAATTTAAAGAAGAAGATCAATTATCACAGGATTTCAAAAAATTGCCTATTTCTGAAAATTCG
TCTAATTCTAATGATAAGGCTTCTACTTCTAAATCTTATCCAAATGAAATAACAAAACCTTTCTTGATAAAGGTTCCAGA
TTTTGAACCATCAACTTCTAGTTCACTAATATTTTCTTCAAAACCCTCATCAAACCTTTTAAAGGAAATTTCTAAACGAT
TGGATAAGAACATCAACTGCATTGACCAAGATTGTGACTGCAGTGATGAAGACTATCCAAAAGAGGAATATTTTAATGAG
GAGTCTGATGAACATTTTTCTATCAACAAAATAAAATCCAAATCTCCTTCTTTGTGGAAAAATAATCCTACTAGGAACTA
TTATCCACGTCCAACACCTCCAGATCTTCAATATGAGGAACGAAGTCAATATGGTCCTCAAAAACAATTCTCTGCAGATC
ATCTCTATGAATGGAATATAGATGGTCGTTCTGAGCATGAAATTGTCAAAACTTTAGAAGAAATGATGATGGTTGCTGAA
GTTTATCATAGATCGAATGATAATGTATCTATGAACGAAGCGGCCGCTGCCATAGCAAGAGGTTTTACAGGAAACCTTAA
GCATTGGTGGGAAAATGTAATTTCCTTAAGAGATAAAATTGATATATTAAATGCTGTAGAAGAAAAATCCGAAGAAAAAA
TAGATCCAACTACTGGAGAAATTAAAAAAGAAATTAAAAGAACTGACAGAGGATTAAGAATGTTAATGTCTGCAATTGTT
TTGCATTTTATGGGAAACGCCTCAGATCATCTCAAAACTGGACATATAATTCTGAGTAACCTTCGATGTCCTTCTTTAAG
TGACTATCGATGGTATAAAGACGTCTTCCTATCAAATGTATTAACCAGAGAAGATTGTACTCTTCCATTCTGGAAAGAAA
AATTTATCTCCGGTCTTCCAACTCTTTTTGCTCAAAGAATTTTCAATAAGCTCCGAGAAGCCACGGGTCAAGATGAAATT
CCATACAATGAATTTACATACGGACAACTATTTGCCTTTATCAAACGAGAAGGATTGTCCCTATGTAATGAATTGAGAAT
TCAAACTAAGTATGGGAATGAAAAAGCCATAAAACGAAAGGAACTAGGATCTTTCTGTGAGGCCTTTGGTCTAGAAAAGA
TTCAAGCTCCTTCCACCAGAAAACGACAAGAAAAATTTAAAAAGTCAAAATTCGTTAATAAACCTAAATCCAAGATTCCT
AAATCCTCTGAAAAATATTATAAAAA-AGGTAAAAGAGTAAAGTCTAAAAAACGTGTAGATGATACAACTATCATCTGCT
ACAAATGCGGAAAACCTGGTCATAAAGCTAACAAATGTAATTTTAGGAAAAAAATAAATGAAATATTTTCCGATAACCCT
GATCTCCAAAATAAACTTCTTAATCTTTTCCAATTAAGTCAAAATTCCTCATCTTCAGAATCTGAGTCAGAAGATAATGA
AATAAATCAACTGTGTTATGACAGTGATAATTCTACATCTTCTGATAACTCTTCTGTTCAATTCTGTACTCAAAATATTT
GTGTCCTTTCAAATTCTGATAAGGAGAAAGAGTTGATTCTTGACATTGTGGACAAGATCAATGATCCTCTTATCAAAGAA
CAATATCTTAAAAGATTAAGAGATATAGTTCTAAAAAA------ACCAATACTGTCCAACAACAGAACAGAAGAAGAAAA
TCTAAATCAAATTCTTAAAATGGCATCTAAAAGTCCAATAACACCTATTACCACAAAAGAGCTCCAAACTGAAATCAATC
ATATCAAATCCCAAATCAAACAAATACAAGATTCTATATTAGATCTTCATACCAAAGACCTTAGTATAGAAGCAAAATTG
AGTCTGCTTGAAAACAACAATTGTCCAAAGCAAAAATCTAAAGAAATTATAATTGAACATCAAGCATCTTCATCTGATTT
TACAAATGATCAATTTTGTCAAGTTATAGAAAGAATATCTTTTCAAAAATGGTATTGTTTAATAACTCTTTCTGTATCAA
ATGATTTTCAAAGAAATATTATTGCCCTAATAGATAGTGGTGCTGATCAAAATTGTTTAAAAGAAGGATTAATACCTTCA
AAGTTTTATGAAAAAACTTCTGAACAATTACAAAGTGCTAATGGCGCTAAGCTCCAAATTAAGTACAAACTCCCAAAAGC
TTATGTTTGTAACTCAGGTTATTGTTTCAAAAATTCTTTTATTTTAGTCAAAGATATTAGTAATGAAATGATTTTAGGAA
CCCCCTTTCTAACTCAAATTTATCCTTTTCATGTTAACTCTGAAGGAATACACACTAATGTTTTGGGAAAAGAAATGACT
TTCAAATTTGTTACTTCTGTTAGTCAAAAGGATATTCATCTCTTACAATCAAGCACTATTTCTCAACAGATAAACCAAAT
CTCTTCAAAAAGGTCTCAGATTAAAATGCTTAAAGATGAAATATCTTACCTTCGCATAGAAGAACAATTGCAAAGGAAAG
ATATTCAACAAAAGATTAAAGAAATTGAAGAACGTTTTCAAAATGAAATTTGCTCTGATGTTCCAAATGCTTTCTGGGAA
AGAAAGAAACATGTTGTTTATCTACCTTATGAAAAAGATTTTTCTGAAAAAAATATTCCGACTAAAGCCAGACCAATCCA
AATGAACCAAGAACTTTTAGAATTTTGCAAGAAAGAAATCCAAACCCTTCTTGACAAAAAACTTATTCGACCCTCAAAAT
CTCCTTGGAGTTGCTCAGCCTTTTATGTTAATAATCAAGCCGAAAAAGAAAGAGGTGTCCCTCGGCTAGTTGTTAACTAT
AAACCTTTAAACAAAGCTCTCCAATGGATTCGTTACCCTATTCCAAATAAGAAAGATTTGTTAAATAGATTATATGATGC
AAAAATTTTCTCCAAATTTGATATGAAAAGTGGTTTTTGGCAAATCCAAATAGCAGAAGAAGACAGATATAAAACTGCCT
TCAATGTTCCTTTCGGGCATTACGAATGGAACGTTATGCCTTTTGGAATTAAGAATGCTCCATCAGAATTTATGAATATT
ATGAACGATATTCTAAATCCTTATTCTAATTTTGTTATTGTCTACATTGACGATGTGTTAGTATATTCCAATTCTGTTGA
ACAGCATATGAAACACCTAAACATCTTTTTAAATGTTATTAAAAGAAATGGTTTAGTTGTTTCTGCACCAAAGATGAAGC
TTTTCCAAACAAAGATTAGATTTTTGGGTCATGATATTCACCAAGGAACTATCAAACCAATAGCTCGCGCTATAGAATTT
TCTGATAAGTTCCCTGATGAAATCAAAGATAAAAATCAATTGCAGAGGTTTCTAGGATGTCTTAATTATGTCTCTGATTT
CTTTCCAAATTTGCGTCAATTATGTGCTCCTTTGTATAAACGTCTGCAAAAGAATCCCCCTGCATGGAGTCAAGAGCATA
CTGCATTGGTCAAACTGTTAAAACAAAAGGTCAAGTCCCTTCCATGCATAGGTCTTCCACATCCTCAAGCATTCATGGTA
GTTGAAACAGATGCCTCGGAGATAGGATATGGAGGCATTCTCAAACAAAAATTGCATGA-GTCATCCAATGAACAAGTTG
TTAGATTCACGTCAGGTCTATGGCTCGGACCTCAAAAGAATTATTCTACTATTAAAAAAGAAATTTTATCAATAGTTTTA
TGTATTTCTAAATTTCAAGATGATTTGTATAATAAATGGTTTTTGTTAAGAATAGATTGTAAATCTGCTAAAGAAGTTTT
ACAAAAGGATGTTCAAAATATTGTTTCAAAACAAATTTTTGCAAGATGGCAAGCTATCTTGTCAGTTTTTGATTTTGAAA
TTGAATTCATTAAAGGAGAAAACAATTCACTTCCAGATTTCCTTACCCGTGAATTTTTACAGGGAAGAAATGGGTAAGAA
TAAGTCGTCAAAGTC------AAAAGAAACTCCAAATGATCAAATTGTTCTCCATCCTTCAGGAATTCCAATCACCCAAA
ATGCCTTTCAAAATTTACAAGATTTTCCTCCAATAACATTTGCTCAAACTACAGAAAAACCTTCTCAAATTTCTCCTTCT
AAAACTCCAGAATACCTGAAAAAAGAATTTGAAGAATCAATCACTCTTTTATCATTTTCTAATGTCCCAACTAAAGGTGA
TATTCAAACTTTTCTTTCAAGATTTCTACCGCCCAATTTCAATTGGATTCCAGAAGATCCAAGAAAGGATTTAAGTTTCT
ATCGTCAAATTTTAGCAGAGTCAAATTCCTGTAAGATTGATGATAAAATTGCCAAAGATACGAATTTTTCCAAATGTCTC
ATCTTCCAAATCATTATATCCTCTGAATGGGGAAATTCTCCCTGGTCTTACCGTTCTTTGTCCAAACCATGTAATAGTTT
AACTGGATACAACTATTACGACTATATCCATGCCTGGCATAGAGTTTTCCTTGTGGAAAGTTACAACCATTCATGGTTTA
TTAGTTTCCATCCAGTTTGCCTCAAAAATAATCCAAGATTTCCTGTATGGTTCCTTGAATGGTGGCGTAAGTATGGTCTA
GAACCCTCTTTGCTGCCAGAAGAACTCAAAAAACCATTCCAATACTTTTGTTCCAAGACCGCCAGAAGCTCCCAGTGGCA
AATGATCAATATAATGGATTTTTGCAAGATTTTCCGTCTAGCATGGATCTCTTGTTGGTCATACTGCTGGTTCCAAAGAA
ATCAAAATGAACCTTATACCCTTCACCGTCAATTTAATGTTAAGTGGTGGAAGAATTTTACAATATTTCCAGAGTTTCTC
CAATTAGTATCTGATTACTGTTCCATGGGAGAAAAAGCTCTTCAAAAATATTCAGATTGGTCCAAAGAACAAGAATTGAA
GAAAAAATCTCCTACTGTCCAAGCTCAAACTCAGCCCATTCCTGTTCCGGTCCATCCTCAAGTTCCAAATCCAAGTTTTG
GTATTGCAGGTCCATCAACTCCTTCTAAAGATAAAAACAAACAATCCATCTCTAAGCAAAAGAAGTCCATTACTCCAGAT
TCGGCCCTATTTGACGAATTTTTGGAATTCAAGAAGTTTGTCAAAGCTCGGTCTTCAGCTGAAGCTACCGAAAAATCCAG
TTCAAGTTCCAGTTCTGAGGGCTCTTCCTGTTTAGGCCCATTTTCTCAAGATCCTTATGACTTTTAAAGTTTTCCAGATG
TACAGTCCAGATTAATCTTCCAGAAGACTTTTCCAAAAGATTTACAGATGTATCGTCCAGATTTATTCTCCAAAAGGTCT
TTATCAGATAATTGAAGACATCTCCA--GCTGTCCCATTATTAT-TGTGATCAAGGCTCCACCAAACCGTCCGAGTCTTG
AAGACC--GTCCACCTGTCAAAGAAAGCAATCAGTAATTTAAAGTTTGTTTTTGCGTGTTGTAATTTAATTGGTCAAGTA
TTTGTATAAGTA-GATGAATTGT-GATCCAGTGAGGGAGGCGGGTTTTTTCAGCTTAGAAAGATTT-CAGCCTTCATCCT
TCATAAAAA-CTATCTCTGTAATAATCTTAGTCTCAACTCAAGTGTAGTTTACTATTTATCACCTCCAACCTTTGAAGCT
CTTGTACATTTATCCAGATATATCAAAAGTAAGATTTTCTATA--ATCTCAAATTTTGTTTAAATTGCTTTATAAATTC-
AAATTGTTTTATAAATTC
>EL10.1|CM009442.1|15854704:15862213|-
TGGTATCAGAGCTAGGTTGTAGCACACT--ATAGTACCGCACTATAGCATTACTGTAGCAT-ACTGCAACATCTACTGTA
GCATCTTTATTTTACTTTCTGCCATTAGAATACATATAAGTTTA-GCACTGCATATACGTGTGCGTGGTCATACGTTGGT
TTAGACTGCATCTAAGGTTGGTCAGCCGTGGTTAGGTGGTCCCCGTAGCAGTTGGTCCCGTAAGTCCCACAGTATTTGCT
AGTATCAAATTTATATGCATTCCAATGTCCTTGAGTAAGATCAAGAAGCTTGTAGGTAGTAGTTCCAGTATGAAACACCC
AGTCCAAAGCCATGAGGTCAATTCCAAAGATTTTCAAAATTGGCAACTTCCAAAAATTTCAGAATCTCAAATTTATGAAA
AGAGTCCATGGAATTTCATGTCTTCGCATGGAATTAGGATAGAAGAGTTTACTACAAGTGTTGCATCCAAAGATATGAGT
CTCCAACTTTTAGATTCAAGGTCAATTCAAAATTATGTCAGTCAAGGTCATAGGTATATTCATTTTGGTTGTGTCCAAAT
TGCTATTAAACCTATGGTCAGATTAGGTTTAGATTGTCCAGTTATGTTAGCTTTGCGTGATAAATCTTTAAAAACATTTA
AAGATTCTTTGCTTGCTTTAGCTAATACTAATATTTGTCAAGGTCCAATTTACTTCAATTGTTTTCCAAACTTATCTAAA
GATTTAGAAGATCCATTTATTCTTCAATCTTTGATTTTAGATGTGAATATGGCTCATAATATTCAATTTGAAGGAGCAAG
GAATTTTTCAATTATTTATCGAATTTATTACAAATTATTAAACTCTCAGCTTAATCCAAAATGTAGAATAAGGTTTGCAC
CTGGTGAAACTTTGATGTTCAAAGTGGAACTAGGACAAGCCACTACACACGTTCCAAAATCCTTAAAATGGGATGAAGTT
ACAATTCCAGATGAATGGGTAGTAGACTCTCAACCCATCCTCAAACCAATAGAAGAAAAGAAAGTTGAACAAATAATAGA
AGAACCTGATGGTCGAGTACTTATCAGATTTAATTCTAGTAGAGACTTCCCTGCGGCCTCTACTTATGAATTTCAATCCG
CTAGATCATCATGTTCTTTTCCAAGTTTTAAAGAGGATAATATTCCTTCTACATCTTCCTATAAAGTTTTCCAAAAAAAC
TCCAATTCCTGAAATAATCACTGAGAATGTTTCTCCAACTCACTCTGAAATGAGACCTCCATCGTTCTCCTCCATTAATG
TTCTTTTTAGAGAATTCAAAATTGATAAAGCTTATTTGCAAGAAGACTTTTCTTCAGAAGAAAATTATGAGAAAAGAAAA
TGGTTTTATGAAAATTTTGATAAAGAAGCAAGAGATTTTCTAAGAGAAGAATGGTACAATTTTATGAACAAACTGTCTGC
AAATGTTTTATATTTTACATGGCTACCTATATATTTTTGTCAAAATGATTTAATGTATCCCTTCAATAGTATTCAAACTC
ACGAGTCTTTAAGTCAAAAATGGACACTTAAAGATGGTAAGATTGTTCAAGCCAAGTATCCTCCTCTTGAAGGGTTTTTG
ATTACGCAGCAAGGTCAAACTTGTCATGCTGCTCCCTTCAAAACCGGGAGAGAGGGATCTGGTCAAGAAAATTCCTGCTT
AGAAGACATTAAAAAGGTCTATGAACAAAATAATTTTTCAAACAAAATTCTGCACACTATTTCTAAACAAGTGGATAACA
TGTCAGAACAGATTTCAAAATTTAAAGAAGAAGATCAATTATCACAGGATTTCAAAAAATTGTCTATTTCTGAAAATTCG
TCTAATTCTAATGATAAGGCTTCTACTTCTAAATCTTATCCAAATGAAATAACAAAACCTTTCTTAATAAAGGTTCCAGA
TTTTGAACCATCAAATTCTAGTTCACTAGTATTTTCTTCAAAACCATCATCAAACCTTTTAAAGGAAATTTCTAAACGAT
TAGATAAGAACATCAACTGCATTGACCAAGATTGTGACTGCAGTGATGAAGACTACCCAAAAGAGGAATATTTTAATGAG
GAGTCTGATGAACATTTTTCTATCAACAAAATAAAATCCAAATTTTCTTCTTCTTGGAAAAATAATCCTACTAGGAACTA
TTATCCACGTCCAACACCTCCAGATCTTCAATATGAGGAACGAAGTCAATATGGTCCTCAAAAACAATTCTCTGCAGATC
ATCTTTATGAATGGAATATAGATGGTCGTTCTGAGCATGAAATTGTCAAAACTTTAGAAGAAATGATGATGGTTGCTGAA
GTTTATCATAGGTCGAATGATAATGTATCTATGAACGAAGCGGCCGCTGCCATAGCAAGAGGTTTTACAGGAAACCTTAA
GCATTGGTGGGAAAATGTAATTTCCTTAAGAGATAAAATTGATATATTAAATGCTGTAGAAGAAAAATCCGAAGAAAAAA
TAGATCCAACTACTGGAGAAGTTGAAAAAGAAATTAAAAGAACTGACAGAGGATTAAGAATGTTAATGTCTGCAATTGTA
ATGCATTTCATGGGAAACGCCTCAGATCATCTCAAAACTGGACATATAATTCTGAGTAACCTTCGATGTCCTTCTTTAAG
TGACTATCGATGGTATAAAGACGTATTCCTATCAAATGTATTAACCAGAGAAGATTGCACTCTTCCATTCTGGAAAGAAA
AATTTATCTCCGGTCTTCCAACTCTTTTTGCTCAAAGAATTTTCAATAAGCTCCGAGAAGCCACGGGTCAAGATGAAATT
CCATACAATGAATTTACATACGGACAACTGTTTGCCTTTATCAAACGAGAAGGATTGTCCTTATGTAATGAATTGAGAAT
TCAAACTAAGTATGGAAATGAAAAAGCCATAAAACGTAAGGAACTAGGATCTTTCTGTGAGGCCTTTGGTCTAGAAAAGA
TTCAAGCTCCTTCCACCAGAAAACGACAAGAAAAATTTAAAAGGTCAAAATTCGTTAATAAACCTAAATCCAAGATTCCT
AAATCCTCTGAAAAATATTATAAAAAAGGGTAAAAGAGTAAAGTCTAAAAAATATGTAGATGATACAACTATCATCTGCT
ACAAATGCGGAAAACCTGGTCATAAAGCTAACAAATGTAATTTTAAGAAAAAAATAAATGAAATATTTTCCGATAACCCT
GATCTCCAAGATAAACTTCTTAATCTTTTCCAATTAAGTCAAAATTCCTCATCTTCAGAATCTGAGTCAGAAGATAATGA
AATAAATCAACTGTGTTATGACAGTGATAATTCTACATCTTCTGATAACTCTTCTGTTCAATTCTGTAATCAAAATATTT
GTGTCCTTTCAAATTCTGATAAGGAGAAAGAGTTGATTCTTGACATTGTGGACAAGATCAATGATCCTCTTATCAAAGAA
CAATATCTTAAAAGATTAAGAGATATAGTTCTTAAAAA------ACCAATACTGTCCAACAACAGAACAGAAGAAGAAAA
TCTAAATCAAATTCTTAAAATGGCATCTAAAAGTCCAATAACACCTATTACCACAAAAGAGCTCCAAACTGAAATCAATC
ATATCAAATCCCAGATCAAACAAATACAAGATTCTATATTAGATCTTCATACCAAAGATCTAAGTATAGAAGCAAAATTG
AGTCTGCTTGAAAACAACAATTGTCCAAAGCAAAAATCTAAAGAGATTATAATTGAACATCAAGCATCTACATCTGATTT
TACAAATGATCAATTTTGTCAAGTTATAGAAAGAATATCTTTTCAAAAATGGTATTGTTTAATAACTCTTTCTGTATCAA
ATGATTTTCAAAGAAATATTATTGCCCTAGTAGATAGTGGTGCTGATCAAAATTGTTTAAGAGAAGGATTAATACCTTCA
AAGTTTTATGAAAAAACTTCTGAACAATTACAAAGTGCTAATGGCGCTAAGCTCCAAATTAAGTACAAACTCCCAAAAGC
TTATGTTTGTAACTCAGGTTACTGTTTCAAAAATTCTTTTATTTTAGTCAAAGATATTAGTAATGAAATGATTCTAGGAA
CCCCCTTTCTAACTCAAATTTATCCTTTTCATGTTAACTCTGAAGGAATACACACTAATGTTTTGGGAAAAGAAATGACT
TTCAAATTTGTTACTTCTGTTAGTCAAAAGGATATTCATCTCTTACAATCAAGCACTATTTCTCAACAGATAAACCAAAT
CTCTTCAAAAAGGTCTCAGATTAAAATGCTTAAAGATGAAATATCTTACCTTCGCATAGAAGAACAATTGCAAAGGAAAG
ATATTCAACAAAAGATTAAAGAAATTGAAAAACGTTTTCAAAATGAAATTTGTTCTGATGTTCCAAATGCTTTCTGGGAA
AGAAAGAAACATGTTGTTTATCTACCTTATGAAAAAGATTTTTCTGAAAGAAATATTCCGACTAAAGCCAGACCAATCCA
AATGAACCAAGAACTTTTAGAATTTTGCAAGAAAGAAATCCAAACCCTTCTTGACAAAAAACTTATTCGACCCTCAAAAT
CTCCTTGGAGTTGCTCAGCCTTTTATGTTAATAATCAAGCCGAAAAGGAAAGAGGTGTCCCTCGGCTAGTTGTTAACTAT
AAACCTTTAAACAAAGCTCTCCAATGGATTCGTTACCCTATTCCAAATAAGAAAGATTTGTTAAATAGATTATATGATGC
AAAAATTTTCTCCAAATTTGATATGAAAAGTGGTTTTTGGCAAATCCAAATAGCAGAGGAAGACAGATATAAAACTGCCT
TCAATGTTCCTTTCGGGCATTACGAATGGAACGTAATGCCTTTTGGAATTAAGAATGCTCCATCAGAATTTATGAATATT
ATGAACGATATTCTAAATCCTTATTCTAATTTTGTTATTGTCTACATTGACGATGTGTTAGTATATTCCAATTCTATTGA
ACAGCATATGAAACACCTAAACATCTTTTTAAATGTTATTAAAAGAAATGGTTTAGTTGTTTCTGCACCAAAGATGAAGC
TTTTCCAAACAAAGATTAGATTTTTGGGTCATGATATTCACCAAGGAACTATCAAACCAATAGCTCGCGCTATAGAATTT
TCTGATAAGTTCCCTGATGAAATTAAAGATAAAAATCAATTGCAGAGGTTTCTAGGATGTCTTAATTATGTCTCTGATTT
CTTTCCAAATTTGAGTCAATTATGTGCTCCTTTGTATAAACGTCTGCAAAAGAATCCCCCTGCATGGAGTCAAGAGCATA
CTGCATTGGTCAAACTGTTAAAACAAAAGGTCAAGTCCCTTCCATGCATAGGTCTTCCACATCCTCAAGCATTCATGGTC
GTTGAAACAGATGCCTCGGAGATAGGATATGGAGGCATTCTCAAACAAAAATTGCATGA-GTCATCCAATGAACAAGTTG
TTAGATTCACGTCAGGTCTATGGCTCGGACCTCAAAAGAATTATTCTACTATTAAAAAGGAAATTTTATCAATAGTTTTA
TGTATTTCTAAATTTCAAGATGATTTGTATAATAAATGGTTTTTGTTAAGAATAGATTGTAAATCTGCTAAAGAAGTTTT
ACAAAAGGATGTTCAAAATATTGTTTCAAAACAAATTTTTGCAAGATGGCAAGCTATCTTGTCAGTTTTTGATTTTGAAA
TTGAATTCATTAAAGGAGAAAACAATTCACTTCCAGATTTTCTTACCCGTGAATTTTTACAGGGAAGAAATGGGTAAGAA
TAAGTCGTCAAAGTCAAAATCAAAAGAAGCTCCAAATGATCAAATTGTTCTCCATTCTTCAGGAATTCCAATTACCCAAA
ATGCCTTTCAAAATTTACAAGATTTTCCTCCAATAACATTTGCCCAAGCTACAGAAAAACCTTCTCAAATTTCTCCTTCT
AAAACTCCAGAATACCTGAAAAAAGACTTTGAAGAACCAATCACTCTTTTATCATTTTCTAATGTCCCAACTAAAGGTGA
TATTCAAACTTTTCTTTCAAGATTTCTACCGCCCAATTTCAATTGGATTCCAGAAGATCCAAGAAAGGATTTAAGTTTCT
ATCGTCAAATTTTAGCAGAGTCAAATTCCTGTAAGATTGATGATAAAATTGCCAAAGATACGAATTTTTCCAAATGTCTC
ATCTTCCAAATCATTATATCCTCTGATTGGGGAAATTCCCCCTGGTCTTACCGTCCTTTGTCCAAACCATGCAATAGTTT
AACTGGATACAACTATTACGACTATGTCCATGCCTGGCATAGAGTTTTCCTTGTGGAAAGTTACAACCATTCATGGTTTA
TTAGTTTCCATCCAGTTTGCCTCAAAAATAATCCAAGATTTCCTGTATGGTTCCTTGAATGGTGGCGTAAGTATGGTCTA
GAACCCTCTTTACTGCCAGAAGAACTCAAAAAACCATTCCAATACTTTTGTTCCAAGACCGCTAGAAGCTCCCAGTGGCA
AATGATCAATATAATGGATTTTTGCAAGACTTTCCGTCTAGCATGGATCTCTTGTTGGTCATACTGCTGGTTCCAAAGAA
ATCAAAATGAACCTTATACCCTTCACCGTCAATTTAATGTTAAGTGGTGGAAGAATTTTACAATATTTCCAGGGTTTCTC
CAATTAGTATCTGATTACTGTTCCATGGGAGAAAAAGCTCTTCAAAGATATTCAGATTGGTCTAAAGAACAAGAATTGAA
GAAAAGATCTCCTAATGTCCAAACTCAAACTCAGCCCATTCCTGTTCCGGTCCATCCTCAAGTTCCAAATCCAAGTTTTG
ATATTGCAGGTCCATCAACTCCTTCTAAAGATAAAAACAAACAATCCATCTCTAAGCAAAAGAAGTCCATTACTCCAGAT
TCGGCCCTATTTGACGAATTTTTGGAATTCAAGAAGTTTGTCAAAGCTCGGTCTTCAGCTGAAGCAACCGAAAAATCCAG
TTCAAGTTCCAGTTCTGAGGGCTCTTCCTGTATAGGCCCATTTTCTCAAGATCCTTATGACTTTTAAAGTTTTCCAGATG
TACAATCCAGATTAGTCTTCCAGAAGACTTTTTCAAAAGATTTACAGATGTATCGTCCAGATTTATTCTCCAAAAGGTCT
TTATCAGATAATTGAAGACCTCTCCA--GCTGTCCCATTTTTAC-TGTGATCAAGACTCCACCAAACCGTCCAAGTTTTG
AAGACC--GTCCACCTGTCAAAGAAAGCAATCAGTAGTTTAAAGCTTGTTTTTGCGTGTTGTAATTTAATTGGCCAAGTA
TTTGTATAAGTA-GAAGAATTTT-GATCCAGGGGAGGACAAGCGTTTTT-CAGCTTAGAAATATTT-CAGCCTTCATCCT
TCATAAAAAATTATCTCTATAATAATCTTAGTCTCAAGTATAGT------TACTGTTTATCACCTCCAATCTTTGAAGCT
CTTGTACATTTATCCAGATATAT-AAAAGTAAGATTTTCTATATTACCTCCAATTTTATTTAAATTGCTTTATAAATAC-
AAATTGTTTTATAAATTC
>EL10.1|CM009442.1|20485420:20492922|+
TGGTATCAGAGCCATACTGTAGCACATT---TGGTACCGCACTGTAGCATTACTGTAGCAT-ACTGCAACATCTACTGTA
GCATCTTTATTTTACTTTCTGCCATTAGAATATATATAAGTTTA-GCACTGCATATACGTGTGCGTGGTCATACGTTGGT
TTAGACTGCATCTAAGGTTGGTCAGCCGTGGTTAGGTGGTCCCCGTAGCAGTTGGTCCCGTAAGTCCCACAGTATTTGCT
AGTGTCAAATTTATATGCATTCCAATGTCCTTGAGTAAGATCAAGAAGCTTGTAGGTAGTAGTTCCAGTATGAAACACCC
AGTCCAAAGCCATGAGGTCATTTCCAAAGATTTTCAAAATTGGCAACTTCCAAAAATCTCAGAGTCTCAAATTTATGAAA
AGAGTCCATGGAATTTCATGTCTTCGCATGGAATTAGGATAGAAGAATTTACTACAAGTGTTGCATCCAAAGTTATGAGT
CTCCAACTTTTAGATTCAAAGTCAATTCAAAATTATGTCAGTCAAGGTCATAGGTATATTCATTTTGGTTGTGTCCAAAT
TGCTATTAAACCTATGGTCAGATTAGGTTTAGATTGTCCAATTATGTTAGCTTTGCGTGATAAATCTTTAAAAACATTTA
AAGATTCTTTGCTTGCTTTAGCTAATACTAATATTTGTCAAGGTCCAATTTACTTCAATTGTTTTCCAAACCTATCTAAA
GATTTAGAAGATCCATTTATTCTTCAATCTTTGATTTTAGATGTGAATATGGCTCATAATATTCAATTTGAAGGAGCAAG
GAATTTTTCAATTATTTATCGAATTTATTACAAATTATTAAACTCTCAGCTTAATCCAAAGTGTAGAATAAGGTTTGCAC
CTGGTGAAACTTTGATGTTTAAAGTGGAACTAGGACAAGCCACTACACACGTTCCAAAATCCTTAAAATGGGATGAAGTT
ACTATTCCAGATGAATGGGCAGTAGACTCTCAACCCATCCTCAAACCAATAGAAGAAAAGAAAGTTGAACAAATAATAGA
AGAACCTGATGGTCGAGTACTTATCAGATTTAATTCTAGTAGAGACTTCCCTGCGGCCTCTACTTATGAATTTCAATCCG
CTAGATCATCATGTTCTTTTCCAAGTTTTAAAGAGGATAATATTCCTTCTACATCTTCCTATAAAGTTTTCCAAAAAA-C
TCCAATTCCTGAAATAATCACTGAGAATGTTTCTCCAACTCACTCTGAAATGAGACCTCCATCGTTCTCCTCCATTAATG
TTCTTTTCAGAGAATTCAAAATTGATAAAGCTTATTTGCAAGAAGACTTTTCTTCAGAAGAAAATTATGAGAAAAGAAAA
TGGTTTTATGAAAATTTTGATAAAGAAGCAAGAGATTTTCTAAGAGAAGAATGGTACAGTTTTATGAACAAACTGTCTGC
AAATGTTTTATATTTTACATGGCTACCTATATATTTTTGTCAAAATGATTTAATGTATCCCTTTAATAGTATTCAAACTC
ACGAGTCTTTAAGTCAAAAATGGACACTTAAAGATGGTAAGATTGTTCAAGCCAAGTATCCTCCTCTTGAAGGGTTTTTG
ATTACGCAGCAAGGTCAAACTTGTCATGCTGCTCCCTTCAAAACCGGGAGAGAGGGATCTGGTCAAGAAAATTCCTGCTT
AGAAGACATTAAAAAGGTCTATGAACAAAATAATTTTTCAAACAAAATTCTGCACACTATTTCTAAACAAGTGGATAACA
TGTCAGAACAGATTTCAAAATTTAAAGAAGAAGATCAATTATCACAGGATTTCAAAAAATTGTCTATTTCTGAAAATTCG
TCTAATTCTAATGATAAGGCTTCTACTTCTAAATCTTATCCAAATGAAATAACAAAACCTTTCTTGATAAAGGTTCCAGA
TTTTGAACCATCAAATTCTAGTTCACTAATATTTTCTTCAAAACCCTCATCAAACCTTTTAAAGGAAATTTCTAAACGAT
TGGATAAGAACATCAACTGCATTGACCAAGATTGTGACTGCAGTGATGAAGACTATCCAAAAGAGGAATATTTTAATGAG
GAGTCTGATGAACATTTTTCTATCAACAAAATAAAATCCAAACTTCCTTCTTCGTGGAAAAATAATCCTACTAGGAACTA
TTATCCACGTCCAACACCTCCAGATCTTCAATATGAGGAACGAAGTCAATATGGTCCTCAAAAACAATTCTCTGCAGATC
ATCTTTATGAATGGAATATAGATGGTCGTTCTGAGCATGAAATTGTCAAAACTTTAGAAGAAATGATGATGGTTGCTGAA
GTTTATCATAGATCGAATGATAATGTATCTATGAACGAAGCGGCCGCTGCCATAGCAAGAGGTTTTACAGGAAACCTTAA
GCATTGGTGGGAAAATGTAATTTCCTTAAGAGATAAAATTGATATATTAAATGCTGTAGAAGAAAAATCCGAAGAAAAAA
TAGATCCAACTACTGGAGAAGTTAAAAAAGAAATTAAAAGAACTGACAGAGGATTAAGAATGTTAATGTCTGCAATTGTA
ATGCATTTCATGGGAAACGCCTCAGATCATCTCAAAACTGGACATATAATTCTGAGTAACCTTCGATGTCCTTCTTTAAG
TGACTATCGATGGTATAAAGACGTCTTCCTATCAAATGTATTAACCAGAGAAGATTGTACTCTTCCATTCTGGAAAGAAA
AATTTATCTCCGGTCTTCCAACTCTTTTTGCTCAAAGAATTTTCAACAAGCTCCGAGAAGCCACGGGTCAAGATGAAATT
CCATACAATGAATTTACATACGGACAACTGTTTGCCTTTATCAAACGAGAAGGATTGTCCTTATGTAATGAATTGAGAAT
TCAAACTAAGTATGGAAATGAAAAAGCCATAAAACGTAAGGAACTAGGATCTTTCTGTGAGGCCTTTGGTCTAGAAAAGA
TTCAAGCTCCTTCCACCAGAAAACGACAAGAAAAATTTAAAAGGTCAAAATTCGTTAATAAACCTAAATCCAAGATTCCT
AAATCCTCTGAAAAATATTATAAAAG-GGGTAAAAGAGTAAAGTCTAAAAAACATGTAGATGATACAACTATCATCTGCT
ACAAATGCGGAAAACCTGGTCATAAAGCTAACAAATGTAATTTTAAGAAAAAAATAAATGAAATATTTTCCGATAACCCT
GATCTCCAAAATAAACTTCTTAATCTTTTCCAATTAAGTCAAAATTCCTCATCTTCAGAATCTGAGTCAGAAGATAATGA
AATAAATCAACTGTGTTATGACAGTGATAATTCTACATCTTCTGATAACTCTTCTGTTCAATTCTGTACTCAAAATATTT
GTGTCCTTTCAAATTCTGATAAGGAGAAAGAGTTGATTCTTGACATTGTGGACAAGATCAATGATCCTCTTATCAAAGAA
CAATATCTTAAAAGATTAAGAGATATAGTTCTTAAAAA------ACCAATACTGTCCAACAACAGAACAGAAGAAGAAAA
TCTAAATCAAATTCTTAAAATGGCATCTAAAAGTCCAATAACACCTATTACCACAAAAGAGCTCCAAACTGAAATCAATC
ATATCAAATCCCAGATCAAACAAATTCAAGATTCTATATTAGATCTTCATACCAAAGATCTAAGTATAGAAGCAAAATTG
AGTCTGCTTGAAAACAACAATTGTCCAAAGCAAAAATCTAAAGAGATTATAATTGAACATCAAGCATCTTCATCTGATTT
TACAAATGATCAATTTTGTCAAGTTATAGAAAGAATATCTTTTCAAAAATGGTATTGTTTAATAACTCTTTCTGTATCAA
ATGATTTTCAAAGAAATATTATTGCCCTAGTAGATAGTGGTGCTGATCAAAATTGTTTAAGAGAAGGATTAATACCTTCA
AAGTTTTATGAAAAAACTTCTGAACAATTACAAAGTGCTAATGGCGCTAAGCTCCAAATTAAGTACAAACTCCCAAAAGC
TTATGTTTGTAACTCAGGTTATTGTTTCAAAAATTCTTTTATTTTAGTCAAAGATATTAGTAATGAAATGATTTTAGGAA
CCCCCTTTCTAACTCAAATTTATCCTTTTCATGTTAATTCTGAAGGAATACACACTAATGTTTTGGGAAAAGAAATGACT
TTCAAATTTGTTACTTCTGTTAGTCAAAAGGATATTCATCTCTTACAATCAAGCACTATTTCTCAACAGATAAACCAAAT
CTCTTCAAAAAGGTCTCAGATTAAAATGCTTAAAGATGAAATATCTTACCTTCGCATAGAAGAACAATTGCAAAGGAAAG
ATATTCAACAAAAGATTAAAGAAATTGAAGAACGTTTTCAAAATGAAATTTGTTCTGATGTTCCAAATGCTTTCTGGGAA
AGAAAGAAACATGTTGTTTATCTACCTTATGAAAAAGATTTTTCTGAAAAAAATATTCCGACTAAAGCCAGACCAATCCA
AATGAACCAAGAACTTTTAGAATTTTGCAAGAAAGAAATCCAAACCCTTCTTGACAAAAAACTTATTCGACCCTCAAAAT
CTCCTTGGAGTTGCTCAGCCTTTTATGTTAATAATCAAGCCGAAAAGGAAAGAGGTGTCCCTCGGCTAGTTGTTAACTAT
AAACCTTTAAACAAAGCTCTCCAATGGATTCGTTACCCTATTCCAAATAAGAAAGATTTGTTAAATAGATTATATGATGC
AAAAATTTTCTCCAAATTTGATATGAAAAGTGGTTTTTGGCAAATCCAAATAGCAGAAGAAGACAGATATAAAACTGCCT
TCAATGTTCCTTTCGGGCATTACGAATGGAACGTTATGCCTTTTGGAATTAAGAATGCTCCATCAGAATTTATGAATATT
ATGAACGATATTCTAAATCCTTATTCTAATTTTGTTATTGTCTACATTGACGATGTGTTAGTATATTCCAATTCTGTTGA
ACAGCATATGAAACACCTAAACATCTTTTTAAATGTTATTAAAAGAAATGGTTTAGTTGTTTCTGCACCAAAGATGAAGC
TTTTCCAAACAAAGATTAGATTTTTGGGTCATGATATTCACCAAGGAACTATCAAACCAATAGCTCGCGCTATAGAATTT
TCTGATAAGTTCCCTGATGAAATCAAAGATAAAAATCAATTGCAGAGGTTTCTAGGATGTCTTAATTATGTCTCTGATTT
CTTTCCAAATTTGCGTCAATTATGTGCTCCTTTGTATAAACGTCTGCAAAAGAATCCCCCTGCATGGAGTCAAGAGCATA
CTGCATTGGTCAAACTGTTAAAACAAAAGGTCAAGTCCCTTCCATGCATAGGTCTTCCACATCCTCAAGCATTCATGGTA
GTTGAAACAGATGCCTCGGAGATAGGATATGGAGGCATTCTCAAACAAAAATTGCATGA-GTCATCCAATGAACAAGTTG
TTAGATTCACGTCAGGTCTATGGCTCGGACCTCAAAAGAATTATTCTACTATTAAAAAGGAAATTTTATCAATAGTTTTA
TGTATTTCTAAATTTCAAGATGATTTGTATAATAAAAGGTTTTTGTTAAGAATAGATTGTAAATCTGCTAAAGAAGTTTT
ACAAAAGGATGTTCAAAATATTGTTTCAAAACAAATTTTTGCAAGATGGCAAGCTATCTTGTCAGTTTTTGATTTTGAAA
TTGAATTCATTAAAGGAGAAAACAATTCACTTCCAGATTTTCTTACCCGTGAATTTTTACAGGGAAGAAATGGGTAAGAA
TAAGTCGTCAAAGTCAAAATCAAAAGAAGCTCCAAATGATCAAATTGTTCTCCATCCTTCAGGAATTCCAATTACCCAAA
ATGCCTTTCAAAATTTACAAGATTTTCCTCCAATAACATTTGCCCAAGCTACAGAAAAACCTTCTCAAATTTCTCCTTCT
AAAACTCCAGAATACCTGAAAAAAGAATTTGAAGAACCAATCACTCTTTTATCATTTTCTAATGTCCCAACTAAAGGTGA
TATTCAAACTTTTCTTTCAAGATTTCTACCGCCCAATTTCAATTGGATTCCAGAAGATCCAAGAAAGGATTTAAGTTTCT
ATCGTCAAATTTTAGCAGAGTCAAATTCCTGTAAGATTGATGATAAAATTGCCAAAGATACGAATTTTTCCAAATGTCTC
ATCTTCCAAATCATTATATCCTCTGATTGGGGAAATTCTCCCTGGTCTTACCGTCCTTTGTCCAAACCATGTAATAGTTT
AACTGGATACAACTATTACGACTATGTCCATGCCTGGCATAGAGTTTTCCTTGTGGAAAGTTACAACCATTCATGGTTTA
TTAGTTTCCATCCAGTTTGCCTCAAAAATAATCCAAGATTTCCTGTATGGTTCCTTGAATGGTGGCGTAAGTATGGTCTA
GAACCCTCTTTGCTGCCAGAAGAACTCAAAAAACCATTCCAATACTTTTGTTCCAAGACCGCCAGAAGCTCCCAGTGGCA
AATGATCAATATAATGGATTTTTGCAAGACTTTCCGTCTAGCATGGATCTCTTGTTGGTCATACTGCTGGTTCCAAAGAA
ATCAAAATGAACCTTATACCCTTCACCGTCAATTTAATGTTAAGTGGTGGAAGAATTTTACAATATTTCCAGGATTTCTC
CAATTAGTATCTGATTACTGTTCCATGGGAGAAAAAGCTCTTCAAAGATATTCAGATTGGTCCAAAGAACAAGAATTGAA
GAAAAGATCTCCTACTGTCCAAGCTCAAACTCAGCCCATTCCTGTTCCGGTCCATCCTCAAGTTCCAAATCCAAGTTTTG
ATATTGCAGGTCCATCAACTCCTTCTAAAGATAAAAACAAACAATCCATCTCTAAGCAAAAGAAGTCCATTACTCCAGAT
TCGGCCCTATTTGACGAATTTTTGGAATTCAAGAAGTTTGTCAAAGCTCGGTCTTCAGCTGAAGCAACCGAAAAATCCAG
TTCAAGTTCCAGTTCTGAGGGCTCTTCCTGTTTAGGCCCATTTTCTCAAGATCCTTATGACTTTTAAAGTTTTCCAGATG
TACAGTCCAGATTAATCTTCCAGAAGACTTTTCCAAAAAATTTACAGATGTATCGTCCAGATTTATTCTCCAAAAGGTCT
TTATCAGATAATTGAAGACATCTCCA--GCTGTCCCATTATTAT-TGTGATCAAGGCTCCACCAAACCGTCCAAGTTTTG
AAGACC--GTCCACCTGTCAAAGAAAGCAATCAGTAGTTTAAAGTTTGTTTTTGCGTGTTGTAATTTAATTGGTCAAGTA
TTTGTATAAGTA-GATGAATTGT-GATCCAGTTGAAGGCAAGCGTTTTT-CAGCTTAGAAATATTT-CAGCCTTCATCCT
TCATAAAAA-TTTTCTCTGTAATAATCTTAGTCTCAAGTGTAGT-----TTACTGTTTATCATCTCCAATCTTTGAAGCT
C----ATTATTATCCAGATATAT-AAAAGTAAGATTTTCTACATTACCTCAAATTTTGTTTAAATTGCTTTATAAATTC-
AAATTGTTTTATAAATTC
>EL10.1|CM009442.1|55839215:55846722|+
TGGTATCAGAGCCATACTGTAGCATACTGTATAGTACCGCACTGTAGCATTACTGTAGCAT-ACTGCAACGTCTACTGTA
GCATCTTTATTTTACTTTCCGCCATTAGAATACATATAAGTTTA-GCACTGCATATACGTGTGCGTGGTCATACGTTGGT
TTAGACTGCATCTAAGGTTGGTCAGCCGTGGTTAGGTGGTCCCCGTAGCAGTTGGTCCCGTAAGTCCCACAGTATTTGCT
AGTGTCAAATTTATATACATTCCAATGTCCTTGAGTAAGATCAAGAAGCTTGTAGGTAGTAGTTCCAGTATGAAACATCC
AGTCCAAAGCCATGAGGTCATTTCCAAAGATTTTCAAAATTGGCAACTTCCAAAAATTTCAGAGTCTCAAATTTATGAAA
AGAGTCCATGGAATTTCATGTCTTCGCATGGAATTAGGATAGAAGAGTTTACTACAAGTGTTGCATCCAAAGCAATGAGT
CTCCAACTTTTAGATTCAAAGTCAATTCAAAATTATGTCAGTCAAGGTCATAGGTATATTCATTTTGGTTGTGTCCAAAT
TGCTATTAAACCTATGGTCAGATTAGGTTTAGATTGTCCAGTTATGTTAGCTTTGCGTGATAAATCTTTAAAAACATTTA
AAGATTCTTTGCTTGCTTTAGCTAATACTAATATTTGTCAAGGTCCAATTTACTTCAATTGTTTTCCAAACTTATCTAAA
GATTTAGAAGATCCATTTATTCTTCAATCTTTGATTTTAGATGTGAATATGGCTCATAATATTCAATTTGAAGGAGCAAG
GAATTTTTCAATTATTTATCGAATTTATTACAAATTATTAAACTCCCAGCTTAATCCAAAGTGTAGAATAAGGTTTGCAC
CTGGTGAAACTTTGATGTTTAAAGTGGAACTAGGACAAGCCACTACACACGTTCCAAAATCCTTAAAATGGGATGAAGTT
ACTATTCCAGATGAATGGGCAGTAGACGCTCAACCCATCCTCAAACCAATAGAAGAAAAGAAAGTTGAACAAATAATAGA
AGAACCTGATGGTCGAGTACTTATCAGATTTAATTCTAGTAGAGACTTCCCTGCGGCCTCTACTTATGAATTTCAATCCG
CTAGATCATCATGTTCTTTTCCAAGTTTTAAAGAGGATAATATTCCTTCTACATCCTCCTATAAAGTTTTCCAAAAAA-C
TCCAATTCCTGAGATAATCACTGAGAATGTTTCTCCAACTCACTCTGAAATGAGACCTCCATCGTTCTCCTCCATTAATG
TTCTTTTCAGAGAATTCAAAATTGATAAAGCTTATTTGCAAGAAGACTTTTCTTCAGAAGAAAATTATGAGAAAAGAAAA
TGGTTTTATGAAAATTTTGATAAAGAAGCAAGAGATTTTCTAAGAGAAGAATGGTACAGTTTTATGAACAAACTGTCTGC
AAATGTTTTATATTTTACATGGCTACCTATATATTTTTGTCAAAATGATTTAATATATCCCTTTAATAGTATTCAAACTC
ACGAGTCTTTAAGTCAGAAATGGACACTTAAAGACGGTAAGATTGTTCAAGCCAAGTATCCTCCTCTTGAAGGGTTTTTG
ATTACGCAGCAAGGTCAAACTTGTCATGCTGCTCCCTTCAAAACCGGGAGAGAGGGATCTGGTCAAGAAAATTCCTGCTT
AGAAGACATTAAAAAGGTCTATGAACAAAATAATTTTTCAAACAAAATTCTGCACACTATTTCTAAACAAGTGGATAACA
TGTCAGAACAGATTTCAAAATTTAAAGAAGAAGATCAATTATCACAGGATTTCAAAAAATTGTCTATTTCTGAAAATTCG
TCTAATTCTAATGATAAGGCTTCTACTTCTAAATCTTATCCAAATGAAATAACAAAACCTTTCTTAATAAAGGTTCCAGA
TTTTGAACCATCAAATTCTAGTTCACTAATATTTTCTTCAAAACCCTCATCAAACCTTTTAAAGGAAATTTCTAAACGAT
TGGATAAGAACATCAACTGCATTGACCAAGATTGTGACTGCAGTGATGAAGACTATCCAAAAGAGGAATATTTTAATGAG
GAGTCTGATGAACATTTTTCTATCAACAAAATAAAATCCAAATTTCCTTCTTCGTGGAGAAATAATCCTACTAGGAACTA
TTATCCACGACCAACACCTCCAGATCTTCAATATGAGGAACGAAGTCAATATGGTCCTCAAAAACAATTCTCTGCAGATC
ATCTTTATGAATGGAATATAGATGGTCGTTCTGAGCATGAAATTGTCAAAACTTTAGAAGAAATGATGATGGTTGCTGAA
GTTTATCATAGATCGAATGATAATGTATCTATGAACGAAGCGGCCGCTGCCATAGCAAGAGGTTTTACAGGAAACCTTAA
GCATTGGTGGGAAAATGTAATTTCCTTAAGAGATAAAATTGATATATTAAATGCTGTAGAAGAAAAATCCGAAGAAAAAA
TAGATCCAACTACTGGAGAAGTTAAAAAAGAAATTAAAAGAACTGACAGAGGATTAAGAATGTTAATGTCTGCAATTGTA
ATGCATTTCATGGGAAACGCCTCAGATCATCTCAAAACTGGACATATAATTCTGAGTAACCTTCGATGTCCTTCTTTAAG
TGACTATCGATGGTATAAAGACGTCTTCCTATCAAATGTATTAACCAGAGAAGATTGTACTCTTCCATTCTGGAAAGAAA
AATTTATCTCCGGTCTTCCAACTCTTTTTGCTCAAAGAATTTTCAACAAGCTCCGAGAAGCCACGGGTCAAGATGAAATT
CCATACAATGAATTTACATACGGACAACTGTTTGCCTTTATCAAACGAGAAGGATTGTCCCTATGTAATGAATTGAGAAT
TCAAACTAAGTATGGAAATGAAAAAGCCATAAAACGTAAGGAACTAGGATCTTTCTGTGAGGCCTTTGGTCTAGAAAAGA
TTCAAGCTCCTTCCACCAGAAAACGACAAGAAAAATTTAAAAGGTCAAAATTCGTTAATAAACCTAAATCCAAGATTCCT
AAATCCTCTGAAAAATATTATAAAAAGGGGTAAAAGAGTAAAGTCTAAAAAACATGTAGATGATACAACTATCATCTGCT
ACAAATGCGGAAAACCTGGTCATAAAGCTAACAAATGTAATTTTAAGAAAAAAATAAATGAAATATTTTCCGATAACCCT
GATCTCCAAAATAAACTTCTTAATCTTTTCCAATTAAGTCAAAATTCCTCATCTTCAGAATCTGAGTCAGAAGATAATGA
AATAAATCAACTGTGTTATGACAGTGATAATTCTACATCTTCTGATAACTCTTCTGTTCAATTCTGTACTCAAAATATTT
GTGTCCTTTCAAATTCTGATAAGGAGAAAGAATTGATTCTTGACATTGTGGACAAGATCAATGATCCTCTTATCAAAGAA
CAATATCTTAAAAGATTAAGAGATATAGTTCTTAAAAA----AAACCAATACTGTCCAACAACAGAACAGAAGAAGAAAA
TCTAAATCAAATTCTTAAAATGGCATCTAAAAGTCCAATAACACCTATTACCACAAAAGAGCTCCAAACTGAAATCAATC
ATATCAAATCCCAGATCAAACAAATTCAAGATTCTATATTAGATCTTCATACCAAAGATCTAAGTATAGAAGCAAAATTG
AGTCTGCTTGAAAACAACAATTGTCCAAAGCAAAAATCTAAAGAGATTATAATTGAACATCAAGCATCTTCATCTGATTT
TACAAATGATCAATTTTGTCAAGTTATAGAAAGAATATCTTTTCAAAAATGGTATTGTTTAATAACTCTTTCTGTATCAA
ATGATTTTCAAAGAAATATTATTGCCCTAGTAGATAGTGGTGCTGATCAAAATTGTTTAAGAGAAGGATTAATACCTTCA
AAGTTTTATGAAAAAACTTCTGAACAATTACAAAGTGCTAATGGCGCTAAGCTCCAAATTAAGTACAAACTCCCAAAAGC
TTATGTTTGTAACTCAGGTTATTGTTTCAAAAATTCTTTTATTTTAGTCAAAGATATTAGTAATGAAATGATTTTAGGAA
CCCCCTTTCTAACTCAAATTTATCCTTTTCATGTTAACTCTGAAGGAATACACACTAATGTTTTGGGAAAAGAAATGACT
TTCAAATTTGTTACTTCTGTTAGTCAAAAGGATATTCATCTCTTACAATCAAGCACTATTTCTCAACAGATAAACCAAAT
CTCTTCAAAAAGGTCTCAGATTAAAATGCTTAAAGATGAAATATCTTACCTTCGCATAGAAGAACAATTGCAAAGGAAAG
ATATTCAACAAAAGATTAAAGAAATTGAAGAACGTTTTCAAAATGAAATTTGTTCTGATGTTCCAAATGCTTTCTGGGAA
AGAAAGAAACATGTTGTTTATCTACCTTATGAAAAAGATTTTTCTGAAAAAAATATTCCGACTAAAGCCAGACCAATCCA
AATGAACCAAGAACTTTTAGAATTTTGCAAGAAAGAAATCCAAACCCTTCTTGACAAAAAACTTATTCGACCCTCAAAAT
CTCCTTGGAGTTGCTCAGCCTTTTATGTTAATAATCAAGCCGAAAAGGAAAGAGGTGTCCCTCGGCTAGTTGTTAACTAT
AAACCTTTAAACAAAGCTCTCCAATGGATTCGTTACCCTATTCCAAATAAGAAAGATTTGTTAAATAGATTATATGATGC
AAAAATTTTCTCCAAATTTGATATGAAAAGTGGTTTTTGGCAAATCCAAATAGCAGAGGAAGACAGATATAAAACTGCCT
TCAATGTTCCTTTCGGGCATTACGAATGGAACGTTATGCCTTTTGGAATTAAGAATGCTCCATCAGAATTTATGAATATT
ATGAACGATATTCTAAATCCTTATTCTAATTTTGTTATTGTCTACATTGACGATGTGTTAGTATATTCCAATTCTGTTGA
ACAGCATATGAAACACCTAAACATCTTTTTAAATGTTATTAAAAGAAATGGTTTAGTTGTTTCTGCACCAAAGATGAAGC
TTTTCCAAACAAAGATTAGATTTTTGGGTCATGATATTCACCAAGGAACTATCAAGCCAATAGCTCGCGCTATAGAATTT
TCTGATAAGTTCCCTGATGAAATCAAAGATAAAAATCAATTGCAGAGGTTTCTAGGATGTCTTAATTATGTCTCTGATTT
CTTTCCAAATTTGCGTCAATTATGTGCTCCTTTGTATAAACGTCTGCAAAAGAATCCCCCTGCATGGAGTCAAGAGCATA
CTGCATTGGTCAAACTGTTAAAACAAAAGGTCAAGTCCCTTCCATGCATAGGTCTTCCACATCCTCAAGCATTCATGGTA
GTTGAAACAGATGCCTCGGAGATAGGATATGGAGGCATTCTCAAACAAAAATTGCATGA-GTCATCCAATGAACAAGTTG
TTAGATTCACGTCAGGTCTATGGCTCGGACCTCAAAAGAATTATTCTACTATTAAAAAGGAAATTTTATCAATAGTTTTA
TGTATTTCTAAATTTCAAGATGATTTGTATAATAAAAGGTTTTTGTTAAGAATAGATTGTAAATCTGCTAAAGAAGTTTT
ACAAAAGGATGTTCAAAATATTGTTTCAAAACAAATTTTTGCAAGATGGCAAGCTATCTTGTCAGTTTTTGATTTTGAAA
TTGAATTCATTAAAGGAGAAAACAATTCACTTCCAGATTTTCTTACCCGTGAATTTTTACAGGGAAGAAATGGGTAAGAA
TAAGTCGTCAAAGTCAAAATCAAAAGAAGCTTCAAATGATCAAATTGTTCTCCATCCTTCAGGAATTCCAATTACCCAAA
ATGCCTTTCAAAATTTACAAGATTTTCCTCCAATAACATTTGCCCAAGCTACAGAAAAACCTTCTCAAATTTCTCCTTCT
AAAACTCCAGAATACCTGAAAAAAGAATTTGAAGAACCAATCACTCTTTTATCATTTTCTAATGTCCCAACTAAAGATAA
TATTCAAACTTTTCTTTCAAGATTTCTACCGCCCAATTTCAATTGGATTCCAGAAGATCCAAGAAAGGATTTAAGTTTCT
ATCGTCAAATTTTAGCAGAGTCAAATTCCTGTAAGATTGATGATAAAATTGCCAAAGATACGAATTTTTCCAAATGTCTC
ATTTTTCAAATCATTATATCCTCTGATTGGGGAAATTCTCCCTGGTCTTACCGTCCTTTGTCCAAACCATGTAATAGTTT
AACTGGATACAACTATTACGACTATGTCCATGCCTGGCATAGAGTTTTCCTTGTGGAAAGTTACAACCATTCATGGTTTA
TTAGTTTCCATCCAGTTTGCCTCAAAAATAATCCAAGATTTCCTGTATGGTTTCTTGAATGGTGGCGTAAGTATGGTCTA
GAACCCTCTTTGCTGCCAGAAGAACTCAAAAAACCATTCCAATACTTTTGTTCCAAGACCGCCAGAAGCTCCCAGTGGCA
AATGATCAATATAATGGATTTTTGCAAGACTTTCCGTCTAGCATGGATCTCTTGTTGGTCATACTGCTGGTTCCAAAGAA
ATCAAAATGAACCTTATACCCTTCACCGTCAATTTAATGTTAAGTGGTGGAAGAATTTTACAATATTTCCAGGGTTTCTC
CAATTAGTATCTGATTACTGTTCCATGGGAGAAAAAGCTCTTCAAAGATATTCAGATTGGTCCAAAGAACAAGAATTGAA
GAAAAGATCTCCTACTGTCCAAGCTCAAACTCAGCCCATTCCTGTTCCGGTCCATCCTCAAGTTCCAAATCCAAGTTTTG
ATATTGCAGGTCCATCAACTCCTTCTAAAGATAAAAACAAACAATCCATCTCTAAGCAAAAGAAGTCCATTACTCCAGAT
TCGGCCCTATTTGACGAATTTTTGGAATTCAAGAAGTTTGTCAAAGCTCGGTCTTCAGCTGAAGCAACCGAAAAATCCAG
TTCAAGTTCCAGTTCTGAGGGCTCTTCCTGTATGGGCCCATTTTCTCAAGATCCTTATGACTTTTAAAGTTTTCCAGATG
TACAGTCCAGATTAATCTTCCAGAAGACTTTTCCAAAAGATTTACAGATGTATCGTCCAGATTTATTCTCCAAAAGGTCT
TTATCAGATAATTGAAAACCTCTCCA--GCTGTCCCATTATTAT-TGTGATCAAGACTCCACCAAACCGTCCAAATTTTG
AAGACC--GTCCACCTGTCAAAGAAAGCAATCAGTAGTTTAAAGTTTGTTTTTGCGTGTTGTAATTTAATTGGTCAAGTA
TTTGTATAAGTA-GATGAATTGT-GATCCAGTTGAAGGCAAGCGTTTTT-CAGCTTAGAAAAATTTTCAGCCTTCATCCT
TCATAAAAA-TTATCTCTGTAATAATCTTAGTCTCAAGTGTAGT-----TTACTATTTATCACCTCCAATCTTTGAAGCT
--------TTTATCCAGATATATCAAAAGTAAGATTTTCTACATTACCTCAAATTTTGTTTAAATTGCTTTATAAATTCC
ATGGTAATGTAGAAAATC
>EL10.1|CM009444.1|45628549:45636053|-
TGGTATCAGAGCCATACTGTAGCACACT--ATAGTACCGCACTGTAGCATTACTGTAGCAT-------ACATCTACTGTA
GCATCTTTAATTTACTTTCTGCCATTAGAATACATATAAGTTTA-GCACTGCATATACGTGTGCGTGGTCATACGTTGGT
TTAGACTGCATCTAAGGTTGGTCAGCCGTGGTTAGGTGGTCCCCGTAGCAGTTGGTCCCGTAAGTCCCACAGTATTTGCT
AGTGTCAAATTTATATGCATTCCAATGTCCTTGAGTAAGATCAAGAAGCTTGTAGGTAGTAGTTCCAGTATGAAACACCC
AGTCCAAAGCCATGAGGTCATTTCCAAAAATTTTCAAAATTGGCAACTTCCAAAAATCTCAGAGTCTCAAATTTATGAAA
AGAGTCCATGGAATTTCATGTCTTCGCATGGAATTAGGATAGAAGAATTTACTACAAGTGTTGCATCCAAAGATATGAGT
CTCCAACTTTTAGATTCAAAGTCAATTCAAAATTATGTCAGTCAAGGTCATAGGTATATTCATTTTGGTTGTGTCCAAAT
TGCTATTAAACCTATGGTCAGATTAGGTTTGGATAGTCCAATTATGTTAGCTTTGCGTGATAAATCTTTAAAAACATTTA
AAGATTCTTTGCTTGCTTTAGCTAATACTAATATTTGTCAAGGTCCAATTTACTTCAATTGTTTTCCAAACCTATCTAAA
GATTTAGAAGATCCATTTATTCTTCAATCTTTGATTTTAGATGTGAATATGGCTCGTAATATTCAATTTGAAGGAGCAAG
GAATTTTTCAATTATTTATCGAATTTATTACAAATTATTAAACTCTCAGCTTAATCCAAAGTGTAGAATAAGGTTTGCAC
CTGGTGAAACTTTGATGTTTAAAGTGGAACTAGGACAAGCCACTACACACGTTCCAAAATCCTTAAAATGGGATGAAGTT
ACTATTCCAGATGAATGGGAAGTAGACTCTCAACCCATCCTCAAACCAATAGAAGAAAAGAAAGTTGAACAAATAATAGA
AGAACCTGATGGTCGAGTACTTATCAGATTTAATTCTAGTAGAGACTTCCCTGCGGCCTCTACTTATGAATTTCAATCCG
CTAGATCATCATGTTCTTTTCCAAGTTTTAAAGAGGATAATATTCCTTCTACATCTTCCTATAAAGTTTTTCAAAAAA-C
TCCAATTCCTGAAATAATCACTGAGAATGTTTCTCCAACTCACTCTGAAATGAGACCTCCATCGTTCTCCTCCATTAATG
TTCTTTTCAGAGAATTCAAAATTGATAAAGCTTATTTGCAAGAAGACTTTTCTTCAGAAGAAAATTATGAGAAAAGAAAA
TGGTTTTATGAAAATTTTGATAAAGAAGCAAGAGATTTTCTAAGAGAAGAATGGTACAGTTTTATGAACAAACTGTCTGC
AAATGTTTTATATTTTACATGGCTACCTATATATTTTTGTCAAAATGATTTAATGTATCCCTTTAATAGTATTCAAACTC
ACGAGTCTTTAAGTCAAAAATGGACACTTAAAGATGGTAGGATTGTTCAAGCCAAGTATCCTCCTCTTGAAGGGTTTTTG
ATTACGCAGCAAGGTCAAACTTGTCATGCTGCTCCCTTCAAAACCGGGAGAGAGGGATCTGGTCAAGAAAATTCCTGCTT
AGAAGACATTAAAAAGGTCTATGAACAAAATAATTTTTCAAACAAAATTCTGCACACTATTTCTAAACAAGTGGATAACA
TGTCAGAACAGATTTCAAAATTTAAAGAAGAAGATCAATTATCACAGGATTTCAAAAAATTGTCTATTTCTGAAAATTCG
TCTAATTCTAATGATAAGGCTTCTACTTCTAAATCTTATCCAAATGAAATAACAAAACCTTTCTTGATAAAGGTTCCAGA
TTTTGAACCATCAAATTCTAGTTCACTAATATTTTCTTCAAAACCCTCATCAAACCTTTTAAAGGAAATTTCTAAACGAT
TGGATAAGAACATCAACTGCATTGACCAAGATTGTGACTGCAGTGATGAAGACTATCCAAAAGAGGAATATTTTAATGAG
GAGTCTGATGAACATTTTTCTATCAACAAAATAAAATCCAAATCTCCTTCTTCGTGGAAAAATAATCCTACTAGGAACTA
TTATCCACGTCCAACACCTCCAGATCTTCAATATGAGGAACGAAGTCAATATGGTCCTCAAAAACAATTCTCTGCAGATC
ATCTTTATGAATGGAATATAGATGGTCGTTCTGAGCATGAAATTGTCAAAACTTTAGAAGAAATGATGATGGTTGCTGAA
GTTTATCATAGATCGAATGATAATGTATCTATGAACGAAGCGGCCGCTGCCATAGCAAGAGGTTTTACAGGAAACCTTAA
GCATTGGTGGGAAAATGTAATTTCCTTAAGAGATAAAATTGATATATTAAATGCTGTAGAAGAAAAATCCGAAGAAAAAA
TAGATCCAACTACTGGAGAAGTTAAAAAAGAAATTAAAAGAACTGACAGAGGATTAAGAATGTTAATGTCTGCAATTGTA
ATGCATTTCATGGGAAACGCCTCAGATCATCTCAAAACTGGACATATAATTCTGAGTAACCTTCGATGTCCTTCTTTAAG
TGACTATCGATGGTATAAAGACGTCTTCCTATCAAATGTATTAACCAGAGAAGATTGTACTCTTCCATTCTGGAAAGAAA
AATTTATCTCCGGTCTTCCAACTCTTTTTGCTCAAAGAATTTTCAACAAGCTCCGAGAAGCCACGGGTCAAGATGAAATT
CCATACAATGAATTTACATACGGACAACTGTTTGCCTTTATCAAACGAGAAGGATTGTCCTTATGTAATGAATTGAGAAT
TCAAACTAAGTATGGAAATGAAAAAGCCATAAAACGTAAGGAACTAGGATCTTTCTGTGAGGCCTTTGGTCTAGAAAAGA
TTCAAGCTCCTTCCACCAGAAAACGACAAGAAAAATTTAAAAGGTCAAAATTCGTTAATAAACCTAAATCCAAGATTCCT
AAATCCTCTGAAAAATATTATAAAAG-GGGTAAAAGAGTAAAGTCTAAAAAACATGTAGATGATACAACTATCATCTGCT
ACAAATGCGGAAAACCTGGTCATAAAGCTAACAAATGTAATTTTAAGAAAAAAATAAATGAAATATTTTCCGATAACCCT
GATCTCCAAAATAAACTTCTTAATCTTTTCCAATTAAGTCAAAATTCCTCATCTTCAGAATCTGAGTCAGAAGATAATGA
AATAAATCAACTGTGTTATGACAGTGATAATTCTACATCTTCTGATAACTCTTCTGTTCAATTCTGTACTCAAAATATTT
GTGTCCTTTCAAATTCTGATAAGGAGAAAGAGTTGATTCTTGACATTGTGGACAAGATCAATGATCCTCTTATCAAAGAA
CAATATCTTAAAAGATTAAGAGATATAGTTCTTAAAAAACCAAAACCAATACTGTCCAACAACAGAACAGAAGAAGAAAA
TCTAAATCAAATTCTTAAAATAGCATCTAAAAGTCCAATAACACCTATTACCACAAAAGAGCTCCAAACTGAAATCAATC
ATATCAAATCCCAGATCAAACAAATTCAAGATTCTATATTAGATCTTCATACCAAAGATCTAAGTATAGAAGCAAAATTG
AGTCTGCTTGAAAACAACAATTGTCCAAAGCAAAAATCTAAAGAGATTATAATTGAACATCAAGCATCTTCATCTGATTT
TACAAATGATCAATTTTGTCAAGTTATAGAAAGAATATCTTTTCAAAAATGGTATTGTTTAATAACTCTTTCTGTATCAA
ATGATTTTCAAAGAAATATTATTGCCCTAGTAGATAGTGGTGCTGATCAAAATTGTTTAAGAGAAGGATTAATACCTTCA
AAGTTTTATGAAAAAACTTCTGAACAATTACAAAGTGCTAATGGCGCTAAGCTCCAAATTAAGTACAAACTCCCAAAAGC
TTATGTTTGTAACTCAGGTTATTGTTTCAAAAATTCTTTTATTTTAGTCAAAGATATTAGTAATGAAATGATTTTAGGAA
CCCCCTTTCTAACTCAAATTTATCCTTTTCATGTTAATTCTGAAGGAATACACACTAATGTTTTGGGAAAAGAAATGACT
TTCAAATTTGTTACTTCTGTTAGTCAAAAGGATATTCATCTCTTACAATCAAGCACTATTTCTCAACAGATAAACCAAAT
CTCTTCAAAAAGGTCTCAGATTAAAATGCTTAAAGATGAAATATCTTACCTTCGCATAGAAGAACAATTGCAAAGGAAAG
ATATTCAACAAAAGATTAAAGAAATTGAAGAACGTTTTCAAAATGAAATTTGTTCTGATGTTCCAAATGCTTTCTGGGAA
AGAAAGAAACATGTTGTTTATCTACCTTATGAAAAAGATTTTTCTGAAAAAAATATTCCGACTAAAGCCAGACCAATCCA
AATGAACCAAGAACTTTTAGAATTTTGCAAGAAAGAAATCCAAACCCTTCTTGACAAAAAACTTATTCGACCCTCAAAAT
CTCCTTGGAGTTGCTCAGCCTTTTATGTTAATAATCAAGCCGAAAAGGAAAGAGGTGTCCCTCGGCTAGTTGTTAACTAT
AAACCTTTAAACAAAGCTCTCCAATGGATTCGTTACC-TATTCCAAATAAGAAAGATTTGTTAAATAGATTATATGATGC
AAAAATTTTCTCCAAATTTGATATGAAAAGTGGTTTTTGGCAAATCCAAATAGCAGAGGAAGACAGATATAAAACTGCCT
TCAATGTTCCTTTCGGGCATTACGAATGGAACGTTATGCCTTTTGGAATTAAGAATGCTCCATCAGAATTTATGAATATT
ATGAACGATATTCTAAATCCTTATTCTAATTTTGTTATTGTCTACATTGACGATGTGTTAGTATATTCCAATTCTGTTGA
ACAGCATATGAAACACCTAAACATCTTTTTAAATGTTATTAAAAGAAATGGTTTAGTTGTTTCTGCACCAAAGATGAAGC
TTTTCCAAACAAAGATTAGATTTTTGGGTCATGATATTCACCAAGGAACTATCAAACCAATAGCTCGCGCTATAGAATTT
TCTGATAAGTTCCCTGATGAAATCAAAGATAAAAATCAATTGCAGAGGTTTCTAGGATGTCTTAATTATGTCTCTGATTT
CTTTCCAAATTTGCGTCAATTATGTGCTCCTTTGTATAAACGTCTGCAAAAGAATCCCCCTGCATGGAGTCAAGAGCATA
CTGCATTGGTCAAACTGTTAAAACAAAAGGTCAAGTCCCTTCCATGCATAGGTCTTCCACATCCTCAAGCATTCATGGTA
GTTGAAACAGATGCCTCGGAGATAGGATATGGAGGCATTCTCAAACAAAAATTGCATGA-GTCATCCAATGAACAAGTTG
TTAGATTCACGTCAGGTCTATGGCTCGGACCTCAAAAGAATTATTCTACTATTAAAAAGGAAATTTTATCAATAGTTTTA
TGTATTTCTAAATTTCAAGATGATTTGTATAATAAAAGGTTTTTGTTAAGAATAGATTGTAAATCTGCTAAAGAAGTTTT
ACAAAAGGATGTTCAAAATATTGTTTCAAAACAAATTTTTGCAAGATGGCAAGCTATCTTGTCAGTTTTTGATTTTGAAA
TTGAATTCATTAAAGGAGAAAACAATTCACTTCCAGATTTTCTTACCCGTGAATTTTTACAGGGAAGAAATGGGTAAGAA
TAAGTCGTCAAAGTCAAAATCAAAAGAAGCTCCAAATGATCAAATTGTTCTCCATCCCTCAGGAATTCCAATTACCCAAA
ATGCCTTTCAAAATTTACAAGATTTTCCTCCAATAACATTTGCCCAAGCTACAGAAAAACCTTCTCAAATTTCTCCTTCT
AAAACTCCAGAATACCTGAAAAAAGAATTTGAAGAACCAATCACTCTTTTATCATTTTCTAATATCCCAACTAAAGGTGA
TATTCAAACTTTTCTTTCAAAATTTCTACCGCCCAATTTCAATTGGATTCCAGAAGATCCAAGAAAGGATTTAAGTTTCT
ATCGTCAAATTTTAGCAGAGTCAAATTCCTGTAAGATTGATGATAAAATTGCCAAAGATACGAATTTTTCCAAATGTCTC
ATCTTCCAAATCATTATATCCTCTGATTGGGGAAATTCTCCCTGGTCTTACCGTCCTTTATCCAAACCATGTAATAGTTT
AACTGGATACAACTATTACGACTATGTCCATGCCTGGCATAGAGTTTTCCTTGTGGAAAGTTACAACCATTCATGGTTTA
TTAGTTTCCATCCAGTTTGCCTCAAAAATAATCCAAGATTTCCTGTATGGTTCCTTGAATGGTGGCGTAAGTATGGTCTA
GAACCCTCTTTGCTGCCAGAAGAACTCAAAAAACCATTCCAATACTTTTGTTCCAAGACCGCCAGAAGCTCCCAGTGGCA
AATGATCAATATAATGGATTTTTGCAAGACTTTCCGTCTAGCATGGATCTCTTGTTGGTCATACTGCTGGTTCCAAAGAA
ATCAAAATGAACCTTATACCCTTCACCGTCAATTTAATGTTAAGTGGTGGAAGAATTTTACAATATTTCCAG-GTTTCTC
CAATTAGTATCTGATTACTGTTCCATGGGAGAAAAAGCTCTTCAAAGATATTCAGATTGGTCCAAAGAACAAGAATTGAA
GAAAAGATCTCCTACTGTCCAAGCTCAAACTCAACCCATTCCTGTTCCGGTCTATCCTCAAGTTCCAAATCCAAGTTTTG
ATATTGCAGGTCCATCAACTCCTTCTAAAGATAAAAACAAACAATCCATCTCTAAGCAAAAGAAGTCTATTACTCCAGAT
TCGGCCCTATTTGACGAATTTTTGGAATTCAAGAAGTTTGTCAAAGCTCGGTCTTCAGCTGAAGCAACCGAAAAATCTAG
TTCAAGTTCCAGTTCTGCGGGCTCTTCCTGTATAGGCCCATTTTCTCAAGATCCTTATGACTTTTAAAGTTTTCCAGATG
TACAATCCAGATTAATCTTCCAGAAGACTTTTCCAAAAGATTTACAGATGTATCGTCCAGATTTATTCTTCAAAAAGTCT
TTATCAGAAAATTGAAGACATCTCCA--GCTGTCCCATTATTAT-TGTGATCAAGGCTCCACCAAACCGTCCAAGTTTTG
AAGACC--GTCCACCTGTCAAAGAAAACAATCAGTAGTTTAAAGTTTGTTTTTGCGTGTTGTAATTTAATTGGTCAAGTA
CTTGTATAAGTA-GAGGAATTGT-GATCCAGTTGAAGGCAAGCGTTTTT-CAGCTTAGAAATATTT-CAGCCTTCATCCT
TTATAAAAA-TTATCTCTGTAATAATCTTAGTCTCAAGTCCAGT------TACTGTTTATCACCTCCAATCTTTGAAGCT
CTTGTACATTTATCCAGATATAT-AAAAGTAAGATTTTCTACATTACCTCAAATTTTGTTTAAATTGCTTTATAAATAC-
AAATTGTTTTATAAATTC
>EL10.1|CM009445.1|32236022:32243527|-
TGGTATCAGAGCCATACTGTAGCGCACT--GTAGCACCGCACTGTAGCATTACTGTAGCAT-ACTGCAACATCTACTGTA
GCATCTTTATTTTACTTTCTGCCATTAGAATACATATAAGTTTA-GCACTGCATATACGTGTGCGTGGTCATACGTTGGT
TTAGACTGCATCTAAGGTTGGTCAGCCGTGGTTAGGTGGTCCCCGTAGCAGTTGGTCCCGTAAGTCCCACAGTATTTGCT
AGTATCAAATTTATATGCATTCCAATGTCCTTGAGTAAGATCAAGAAGCTTGTAGGTAGTAGTTCCAGTATGAAACACCC
AGTCCAAAGCCATGAGGTCAGTTCCAAAGATTTTCAAAATTGGCAACTTCCAAAAATTTCAGAGTCTCAAATTTATGAAA
AGAGTCCATGGAATTTCATGTCTTCGCATGGAATTAGGATAGAAGAGTTTACTACAAGTGTTGCATCCAAAGATATGAGT
CTCCAACTTTTAGATTCAAGGTCAATTCAAAATTATGTCAGTCAAGGTCATAGGTATATTCATTTTGGTTGTGTCCAAAT
TGCTATTAAACCTATGGTCAGATTAGGTTTAGATTGTCCAATTATGTTAGCTTTGCGTGATAAATCTTTAAAAACATTTA
AAGATTCTTTGCTTGCTTTAGCTAATACTAATATTTGTCAAGGTCCAATTTACTTCAATTGTTTTCCAAACCTATCTAAA
GATTTAGAAGATCCATTTATTCTTCAATCTTTGATTTTAGATGTGAATATGGCTCATAATATTCAATTTGAAGGAGCAAG
GAATTTTTCAATTATTTATCGAATTTATTACAAATTATTAAACTCTCAGCTTAATCCAAAGTGTAGAATAAGGTTTGCAC
CTGGTGAAACTTTGATGTTTAAAGTGGAACTAGGACAAGCCACTACACACGTTCCAAAATCCTTAAAATGGGATGAAGTT
ACTATTCCAGATGAATGGGCAGTAGACTCTCAACCCATCCTCAAACCAATAGAAGAAAAGAAAGTTGAACAAATAATAGA
AGAACCTGATGGTCGAGTACTTATCAGATTTAATTCTAGTAGAGACTTCCCTGCGGCCTCTACTTATGAATTTCAATCCG
CTAGATCATCATGTTCTTTTCCAAGTTTTAAAGAGGATAATATTCCTTCTACATCTTCCTATAAAGTTTTCCAAAAAA-C
TCCAATTCCTGAAATAATCACTGAGAATGTTTCTCCAACTCACTCTGAAATGAGACCTCCATCGTTCTCCTCCATTAATG
TTCTTTTCAGAGAATTCAAAATTGATAAAGCTTATTTGCAAGAAGACTTTTCTTCAGAAGAAAATTATGAGAAAAGAAAA
TGGTTTTATGAAAATTTTGATAAAGAAGCAAGAGATTTTCTAAGAGAAGAATGGTACAGTTTTATGAACAAACTGTCTGC
AAATGTTTTATATTTTACATGGCTACCTATATATTTTTGTCAAAATGATTTAATGTATCCCTTTAATAGTATTCAAACTC
ACGAGTCTTTAAGTCAAAAATGGACACTTAAAGATGGTAGGATTGTTCAAGCCAAGTATCCTCCTCTTGAAGGGTTTTTG
ATTACGCAGCAAGGTCAAACTTGTCATGCTGCTCCCTTCAAAACCGGGAGAGAGGGATCTGGTCAAGAAAATTCCTGCTT
AGAAGACATTAAAAAGGTCTATGAACAAAATAATTTTTCAAACAAAATTCTGCACACTATTTCTAAACAAGTGGATAACA
TGTCAGAACAGATTTCAAAATTTAAAGAAGAAGATCAATTATCACAGGATTTCAAAAAATTGTCTATTTCTGAAAATTCG
TCTAATTCTAATGATAAGGCTTCTACTTCTAAATCTTATCCAAATGAAATAACAAAACCTTTCTTAATAAAGGTTCCAGA
TTTTGAACCATCAAATTCTAGTTCACTAATATTTTCTTCAAAACCCTCATCAAACCTTTTAAAGGAAATTTCTAAACGAT
TGGATAAGAACATCAACTGCATTGACCAAGATTGTGACTGCAGTGATGAAGACTATCCAAAAGAGGAATATTTTAATGAG
GAGTCTGATGAACATTTTTCTATCAACAAAATAAAATCCAAACTTCCTTCTTCGTGGAAAAATAATCCTACTAGGAACTA
TTATCCACGTCCAACACCGCCAGATCTTCAATATGAGGAACGAAGTCAATATGGTCCTCAAAAACAATTCTCTGCAGATC
ATCTTTATGAATGGAATATAGATGGTCGTTCTGAGCATGAAATTGTCAAAACTTTAGAAGAAATGATGATGGTTGCTGAA
GTTTATCATAGATCGAATGATAATGTATCTATGAACGAAGCGGCCGCTGCCATAGCAAGAGGTTTTACAGGAAACCTTAA
GCATTGGTGGGAAAATGTAATTTCCTTAAGAGATAAAATTGATATATTAAATGCTGTAGAAGAAAAATCCGAAGAAAAAA
TAGATCCAACTACTGGAGAAGTTAAAAAAGAAATTAAAAGAACTGACAGAGGATTAAGAATGTTAATGTCTGCAATTGTA
ATGCATTTCATGGGAAACGCCTCAGATCATCTCAAAACTGGACATATAATTCTGAGTAACCTTCGATGTCCTTCTTTAAG
TGACTATCGATGGTATAAAGACGTCTTCCTATCAAATGTATTAACCAGAGAAGATTGTACTCTTCCATTCTGGAAAGAAA
AATTTATCTCCGGTCTTCCAACTCTTTTTGCTCAAAGAATTTTCAACAAGCTCCGAGAAGCCACGGGTCAAGATGAAATT
CCATACAATGAATTTACATACGGACAACTGTTTGCCTTTATCAAACGAGAAGGATTGTCCTTATGTAATGAATTGAGAAT
TCAAACTAAGTATGGAAATGAAAAAGCCATAAAACGTAAGGAACTAGGATCTTTCTGTGAGGCCTTTGGTCTAGAAAAGA
TTCAAGCTCCTTCCACCAGAAAACGACAAGAAAAATTTAAAAGGTCAAAATTCGTTAATAAACCTAAATCCAAGAATCCT
AAATCCTCTGAAAAATATTATAAAAG-GGGTAAAAGAGTAAAGTCTAAAAAACATGTAGATGATACAACTATCATCTGCT
ACAAATGCGGAAAACCTGGTCATAAAGCTAACAAATGTAATTTTAAGAAAAAAATAAATGAAATATTTTCCGATAACCCT
GATCTCCAAAATAAACTTCTTAATCTTTTCCAATTAAGTCAAAATTCCTCATCTTCAGAATCTGAGTCAGAAGATAATGA
AATAAATCAACTGTGTTATGACAGTGATAATTCTACATCTTCTGATAACTCTTCTGTTCAATTCTGTACTCAAAATATTT
GTGTCCTTTCAAATTCTGATAAGGAGAAAGAGTTGATTCTTGACATTGTGGACAAGATCAATGATCCTCTTATCAAAGAA
CAATATCTTAAAAGATTAAGAGATATAGTTCTTAAAAA-----AACCAATACTGTCCAACAACAGAACAGAAGAAGAAAA
TCTAAATCAAATTCTTAAAATGGCATCTAAAAGTCCAATAACACCTATTACCACAAAAGAGCTCCAAACTGAAATCAATC
ATATCAAATCCCAGATCAAACAAATTCAAGATTCTATATTAGATCTTCATACCAAAGATCTAAGTATAGAAGCAAAATTG
AGTCTGCTTGAAAACAACAATTGTCCAAAGCAAAAATCTAAAGAGATTATAATTGAACATCAAGCATCTTCATCTGATTT
TACAAATGATCAATTTTGTCAAGTTATAGAAAGAATATCTTTTCAAAAATGGTATTGTTTAATAACTCTTTCTGTATCAA
ATGATTTTCAAAGAAATATTATTGCCCTAGTAGATAGTGGTGCTGATCAAAATTGTTTAAGAGAAGGATTAATACCTTCA
AAGTTTTATGAAAAAACTTCTGAACAATTACAAAGTGCTAATGGCGCTAAGCTCCAAATTAAGTACAAACTCCCAAAAGC
TTATGTTTGTAACTCAGGTTATTGTTTCAAAAATTCTTTTATTTTAGTCAAAGATATTAGTAATGAAATGATTTTAGGAA
CCCCCTTTCTAACTCAAATTTATCCTTTTCATGTTAACTCTGAAGGAATACACACTAATGTTTTGGGAAAAGAAATGACT
TTCAAATTTGTTACTTCTGTTAGTCAAAAGGATATTCATCTCTTACAATCAAGCACTATTTCTCAACAGATAAACCAAAT
CTCTTCAAAAAGGTCTCAGATTAAAATGCTTAAAGATGAAATATCTTACCTTCGCATAGAAGAACAATTGCAAAGGAAAG
ATATTCAACAAAAGATTAAAGAAATTGAAGAACGTTTTCAAAATGAAATTTGTTCTGATGTTCCAAATGCTTTCTGGGAA
AGAAAGAAACATGTTGTTTATCTACCTTATGAAAAAGATTTTTCTGAAAAAAATATTCCGACTAAAGCCAGACCAATCCA
AATGAACCAAGAACTTTTAGAATTTTGCAAGAAAGAAATCCAAACCCTTCTTGACAAAAAACTTATTCGACCCTCAAAAT
CTCCTTGGAGTTGCTCAGCCTTTTATGTTAATAATCAAGCCGAAAAGGAAAGAGGTGTCCCTCGGCTAGTTGTTAACTAT
AAACCTTTAAACAAAGCTCTCCAATGGATTCGTTACCCTATTCCAAATAAGAAAGATTTGTTAAATAGATTATATGATGC
AAAAATTTTCTCCAAATTTGATATGAAAAGTGGTTTTTGGCAAATCCAAATAGCAGAGGAAGACAGATATAAAACTGCCT
TCAATGTTCCTTTCGGGCATTACGAATGGAACGT-ATGCCTTTTGGAATTAAGAATGCTCCATCAGAATTTATGAATATT
ATGAACGATATTCTAAATCCTTATTCTAATTTTGTTATTGTCTACATTGACGATGTGTTAGTATATTCCAATTCTGTTGA
ACAGCATATGAAACACCTAAACATCTTTTTAAATGTTATTAAAAGAAATGGTTTAGTTGTTTCTGCACCAAAGATGAAGC
TTTTCCAAACAAAGATTAGATTTTTGGGTCATGATATTCACCAAGGAACTATCAAGCCAATAGCTCGCGCTATAGAATTT
TCTGATAAGTTCCCTGATGAAATCAAAGATAAAAATCAATTGCAGAGGTTTCTAGGATGTCTTAATTATGTCTCTGATTT
CTTTCCAAATTTGCGTCAATTATGTGCTCCTTTGTATAAACGTCTGCAAAAGAATCCCCCTGCATGGAGTCAAGAGCATA
CTGCATTGGTCAAACTGTTAAAACAAAAGGTCAAGTCCCTTCCATGCATAGGTCTTCCACATCCTCAAGCATTCATGGTA
GTTGAAACAGATGCCTCGGAGATAGGATATGGAGGCATTCTCAAACAAAAATTGCATGA-GTCATCCAATGAACAAGTTG
TTAGATTCACGTCAGGTCTATGGCTCGGACCTCAAAAGAATTATTCTACTATTAAAAAGGAAATTTTATCAATAGTTTTA
TGTATTTCTAAATTTCAAGATGATTTGTATAATAAAAGGTTTTTGTTAAGAATAGATTGTAAATCTGCTAAAGAAGTTTT
ACAAAAGGATGTTCAAAATATTGTTTCAAAACAAATTTTTGCAAGATGGCAAGCTATCTTGTCAGTTTTTGATTTTGAAA
TTGAATTCATTAAAGGAGAAAACAATTCACTTCCAGATTTTCTTACCCGTGAATTTTTACAGGGAAGAAATGGGTAAGAA
TAAGTCGTCAAAGTCAAAATCAAAAGAAGCTCCAAATGATCAAATTGTTCTCCATCCTTCAGGAATTCCAATTACCCAAA
ATGCCTTTCAAAATTTACAAGATTTTCCTCCAATAACATTTGCCCAAGCTACAGAAAAACCTTCTCAAATTTCTCCTTCT
AAAACTCCAGAATACCTGAAAAAAGAATTTGAAGAACCAATCACTCTTTTATCATTTTCTAATGTCCCAACTAAAGGTGA
TATTCAAACTTTTCTTTCAAGATTTCTACCGCCCAATTTCAATTGGATTCCAGAAGATCCAAGAAAGGATTTAAGTTTCT
ATCGTCAAATTTTAGCAGAGTCAAATTCCTGTAAGATTGATGATAAAATTGCCAAAGATACGAATTTTTCCAAATGTCTC
ATTTTCCAAATCATTATATCCTCTGATTGGGGAAATTCTCCCTGGTCTTACCGTCCTTTGTCCAAACCATGTAATAGTTT
AACTGGATACAACTATTACGACTATGTCCATGCCTGGCATAGAGTTTTCCTTGTGGAAAGTTACAACCATTCATGGTTTA
TTAGTTTCCATCCAGTTTGCCTCAAAAATAATCCAAGATTTCCTGTATGGTTCCTTGAATGGTGGCGTAAGTATGGTCTA
GAACCCTCTTTGCTGCCAGAAGAACTCAAAAAACCATTCCAATACTTTTGTTCCAAGACCGCCAGAAGCTCCCAGTGGCA
AATGATCAATATAATGGATTTTTGCAAGACTTTCCGTCTAGCATGGATCTCTTGTTGGTCATACTGCTGGTTCCAAAGAA
ATCAAAATGAACCTTATACCCTTCACCGTCAATTTAATGTTAAGTGGTGGAAGAATTTTACAATATTTCCAGGGTTTCTC
CAATTAGTATCTGATTACTGTTCCATGGGAGAAAAAGCTCTTCAAAGATATTCAGATTGGTCCAAAGAACAAGAATTGAA
GAAAAGATCTCCTACTGTCCAAGCTCAAACTCAGCCCATTCCTGTTCCGGTCCATCCTCAAGTTCCAAATCCAAGTTTTG
ATATTGCAGGTCCATCAACTCCTTCTAAAGATAAAAACAAACAATCCATCTCTAAGCAAAAGAAGTCCATTACTCCAGAT
TCGGCCCTATTTGACGAATTTTTGGAATTCAAGAAGTTTGTCAAAGCTCGGTCTTCAGCTGAAGCAACCGAAAAATCCAG
TTCAAGTTCCAGTTCTGAGGGCTCTTCCTGTATAGGCCCATTTTCTCAAGATCCTTATGACTTTTAAAGTTTTCCAGATG
TACAGTCCAGATTAATCTTCCAGAAGACTTTTCCAAAAGATTTACAGATGTATCGTCCAGATTTATTCTCCAAAAGGTCT
TTATCAGATAATTGAAGACATCTCCA--GCTGTCCCATTATTAT-TGTGATCAAGGCTCCACCAAACCGTCCAAGTTTTG
AAGACC--GTCCACCTGTCAAAGAAAGCACTCAGTAGTTTAAAGTTG--TTTTGCGTGTTGTAATTTAATTGG-CAAGTA
TTTGTATAAGTA-GATGAATTTTTGATCCAGTGGAGGACAAGCGTTTTT-CAGCTTAGAAATATTT-CAGCCTTCATCCT
TCATAAAAATTTATCTCTATAATAATCTTAGTCTCAAGTATAGT------TACTGTTTATCACCTCCAATCTTTGAAGCT
CTTGTACATTTATCCAGATATAT-AAAAGTAAGATTTTCTACATTACCTCAAGTTTTATTTAAATTGCTTTATAAATAC-
AAATTGTTTTATAAATTC
>EL10.1|CM009446.1|7561159:7568662|-
TGGTATCAGAGCCATACTGTAGCATAC---ATAGTACCGCACTGTAGCATTACTGTAGCAT-ACTGTAACATCTACTGTA
GCATCTTTATTTTACTTTCTGCCATTAGAATACATATAAGTTTA-GCACTGCATATACGTGTGCGTGGTCATACGTTGGT
TCAGACTGCATCTAAGGTTGGTCAGCCGTGGTTAGGTGGTCCCCGTAGCAGTTGGTCCCGTAAGTCCCACAGTATTTGCT
AGTGTCAAATTTATATACATTCCAATGTCCTTGAGTAAGATTAAGAAGCTTGTAGGTAGTAGTTCCAGTATGAAACACCC
AGTCCAAAGCCATGAGGTCAGTTCCAAAGATTTTCAAAATTGGCAACTTCCAAAAATCTCAGAGTCTCAAATTTATGAAA
AGAGTCCATGGAATTTCATGTCTTCGCATGGAATTAGGATAGAAGAGTTTACTACAAGTGTTGCATCCAAAGCAATGAGT
CTCCAACTTTTAGATTCAAAGTCAATTCAAAATTATGTCAGTCAAGGTCATAGGTATATTCATTTTGGTTGTGTCCAAAT
TGCTATTAAACCTATGGTCAGATTAGGTTTAGATTGTCCAATTATGTTAGCTTTGCGTGATAAATCTTTAAAAACATTTA
AAGATTCTTTACTTGCTTTAGCTAATACTAATATTTGTCAAGGTCCAATTTACTTCAATTGTTTTCCAAACCTATCTAAA
GATTTAGAAGATCCATTTATTCTTCAATCTCTGATTTTAGATGTGAATATGGCTCATAATATTCAATTTGAAGGAGCAAG
GAATTTTTCAATTATTTATCGAATTTATTACAAATTATTAAACTCTCAGCTTAATCCAAAGTGTAGAATAAGGTTTGCAC
CTGGTGAAACTTTGATGTTTAAAGTGGAACTAGGACAAGCCACTACACACGTTCCAAAATCCTTAAAATGGGATGAAGTT
ACTATTCCAGATGAATGGGCAGTAGACTCTCAACCCATCCTTAAACCAATAGAAGAAAAGAAAGTTGAACAAATAATAGA
AGAACCTGATGGTCGAGTACTTATCAGATTTAATTCTAGTAGAGACTTCCCTGCGGCCTCTACTTATGAATTTCAATCCG
CTAGATCATCATGTTCTTTTCCAAGTTTTAAAGAGGATAATATTCCTTCTACATCCTCCTATAAAGTTTTCCAAAAAA-C
TCCAATTCCTGAAATAATCACTGAGAATGTTTCTCCAACTCACTCTGAAATGAGACCTCCATCGTTCTCCTCCATTAATG
TTCTTTTCAGAGAATTTAAAATTGATAAAGCTTATTTGCAAGAAGACTTTTCTTCAGAAGAAAATTACGAGAAAAGAAAA
TGGTTTTATGAAAATTTTGATAAAGAAGCAAGAGATTTTCTAAGAGAAGAATGGTACAGTTTTATGAACAAACTGTCTGC
AAATGTTTTATATTTTACATGGCTACCTATATATTTTTGTCAAAATGATTTAATGTATCCCTTTAATAGTATTCAAACTC
ACGAGTCTTTAAGTCAAAAATGGACACTTAAAGATGGTAAGATTGTTCAAGCCAAGTATCCTCCTCTTGAAGGGTTTTTG
ATTACGCAGCAAGGTCAAACTTGTCATGCTGCTCCCTTCAAAACCGGGAGAGAGGGATCTGGTCAAGAAAATTCCTGCTT
AGAAGACATTAAAAAGGTCTATGAACAAAATAATTTTTCAAACAAAATTCTGCACACTATTTCTAAACAAGTGGATAACA
TGTCAGAACAGATTTCAAAATTTAAAGAAGAAGATCAATTATCACAGGATTTCAAAAAATTGTCTATTTCTGAAAATTCG
TCTAATTCTAATGATAAGGCTTCTACTTCTAAATCTTATCCAAATGAAATAACAAAACCTTTCTTAATAAAGGTTCCAGA
TTTTGAACCATCAAATTCTAGTTCACTAATATTTTCTTCAAAACCCTCATCAAACCTTTTAAAGGAAATTTCTAAACGAT
TGGATAAGAACATCAACTGCATTGACCAAGATTGTGACTGCAGTGATGAAGACTATCCAAAAGAGGAATATTTTAATGAG
GAGTCTGATGAACATTTTTCTATCAACAAAATAAAATCCAAATTTCCTTCTTCGTGGAGAAATAATCCTACTAGGAACTA
TTATCCACGTCCAACACCTCCAGATCTTCAATATGAGGAACGAAGTCAATATGGTCCTCAAAAACAATTCTCTGCAGATC
ATCTTTATGAATGGAATATAGATGGTCGTTCTGAGCATGAAATTGTCAAAACTTTAGAAGAAATGATGATGGTTGCTGAA
GTTTATCATAGATCGAATGATAATGTATCTATGAACGAAGCGGCCGCTGCCATAGCAAGAGGTTTTACAGGAAACCTTAA
GCATTGGTGGGAAAATGTAATTTCCTTAAGAGATAAAATTGATATATTAAATGCTGTAGAAGAAAAATCCGAAGAAAAAA
TAGATCCAACTACTGGAGAAGTAAAAAGAGAAATTAAAAGAACTGACAGAGGATTAAGAATGTTAATGTCTGCAATTGTA
ATGCATTTCATGGGAAACGCCTCAGATCATCTCAAAACTGGACATATAATTCTGAGTAACCTTCGATGTCCTTCTTTAAG
TGACTATCGATGGTATAAAGACGTCTTCCTATCAAATGTATTAACCAGAGAAGATTGTACTCTTCCATTCTGGAAAGAAA
AATTTATCTCCGGTCTTCCAACTCTTTTTGCTCAAAGAATTTTCAACAAGCTCCGAGAAGCCACGGGTCAAGATGAAATT
CCATACAATGAATTTACATACGGACAACTGTTTGCCTTTATCAAACGAGAAGGATTGTCCTTATGTAATGAATTGAGAAT
TCAAACTAAGTATGGAAATGAAAAAGCCATAAAACGTAAGGAACTAGGATCTTTCTGTGAGGCCTTTGGTCTAGAAAAGA
TTCAAGCTCCTTCCACCAGAAAACGACAAGAAAAATTTAAAAGGTCAAAATTCGTTAATAAACCTAAATCCAAGATTCCT
AAATCCTCTGAAAAATATTATAAAAG-GGGTAAAAGAGTAAAGTCTAAAAAACATGTAGATGATACAACTATCATCTGCT
ACAAATGCGGAAAACCTGGTCATAAAGCTAACAAATGTAATTTTAAGAAAAAAATAAATGAAATATTCTCCGATAACCCT
GATCTCCAAAATAAACTTCTTAATCTTTTCCAATTAAGTCAAAATTCCTCATCTTCAGAATCTGAGTCAGAAGATAATGA
AATAAATCAACTGTGTTATGACAGTGATAATTCTACATCTTCTGATAACTCTTCTGTTCAATTCTGTACTCAAAATATTT
GTGTCCTTTCAAATTCTGATAAGGAGAAAGAATTGATTCTTGACATTGTGGACAAGATCAATGATCCTCTTATCAAAGAA
CAATATCTTAAAAGATTAAGAGATATAGTTCTTAAAAA------ACCAATACTGTCCAACAACAGAACAGAAGAAGAAAA
TCTAAATCAAATTCTTAAAATGGCATCTAAAAGTCCAATAACACCTATTACCACAAAAGAGCTCCAAACTGAAATCAATC
ATATCAAATCCCAGATCAAACAAATTCAAGATTCTATATTAGATCTTCATACCAAAGATCTAAGTATAGAAGCAAAATTG
AGTCTGCTTGAAAACAACAATTGTCCAAAGCAAAAATCTAAAGAGACTATAATTGAACATCAAACATCTTCATCTGATTT
TACAAATGATCAATTTTGTCAAGTTATAGAAAGAATATCTTTTCAAAAATGGTATTGTTTAATAACTCTTTCTGTATCAA
ATGATTTTCAAAGAAATATTATTGCCCTAGTAGATAGTGGTGCTGATCAAAATTGTTTAAGAGAAGGATTAATACCTTCA
AAGTTTTATGAAAAAACTTCTGAACAATTACAAAGTGCTAATGGCGCTAAGCTCCAAATTAAGTACAAACTCCCAAAAGC
TTATGTTTGTAACTCAGGTTATTGTTTCAAAAATTCTTTTATTTTAGTCAAAGATATTAGTAATGAAATGATTTTAGGAA
CCCCCTTTCTAACTCAAATTTATCCTTTTCATGTTAACTCTGAAGGAATACACACTAATGTTTTGGGAAAAGAAATGACT
TTCAAATTTGTTACTTCTGTTAGTCAAAAGGATATTCATCTCTTACAATCAAACACTATTTCTCAACAGATAAACCAAAT
CTCTTCAAAAAGGTCTCAGATTAAAATGCTTAAAGATGAAATATCTTACCTTCGCATAGAAGAACAATTGCAAAGGAAAG
ATATTCAACAAAAGATTAAAGAAATTGAAGAACGTTTTCAAAATGAAATTTGTTCTGATGTTCCAAATGCTTTCTGGGAA
AGAAAGAAACATGTTGTTTATCTACCTTATGAAAAAGATTTTTCTGAAAGAAATATTCCGACTAAAGCCAGACCAATCCA
AATGAACCAAGAACTTTTAGAATTTTGCAAGAAAGAAATCCAAACCCTTCTTGACAAAAAACTTATTAGACCCTCAAAAT
CTCCTTGGAGTTGCTCAGCCTTTTATGTTAATAATCAAGCCGAAAAGGAAAGAGGTGTCCCTCGGCTAGTTGTTAACTAT
AAACCTTTAAACAAAGCTCTCCAATGGATTCGTTACCCTATTCCAAATAAGAAAGATTTGTTAAATAGATTATATGATGC
AAAAATTTTCTCCAAATTTGATATGAAAAGTGGTTTTTGGCAAATCCAAATAGCAGAGGAAGACAGATATAAAACTGCCT
TCAATGTTCCTTTCGGGCATTACGAATGGAACGTTATGCCTTTTGGAATTAAGAATGCTCCATCAGAATTTATGAATATT
ATGAACGATATTCTAAATCCTTATTCTAATTTTGTTATTGTCTACATTGACGATGTGTTAGTATATTCCAATTCTGTTGA
ACAGCATATGAAACACCTAAACATCTTTTTAAATGTTATTAAAAGAAATGGTTTAGTTGTTTCTGCACCAAAGATGAAGC
TTTTCCAAACAAAGATTAGATTTTTGGGTCATGATATTCACCAAGGAACTATCAAACCAATAGCTCGCGCTATAGAATTT
TCTGATAAGTTCCCTGATGAAATCAAAGATAAAAATCAATTGCAGAGGTTTCTAGGATGTCTTAATTATGTCTCTGATTT
CTTTCCAAATTTGCGTCAATTATGTGCTCCTTTGTATAAACGTCTGCAAAAGAATCCCCCTGCATGGAGTCAAGAGCATA
CTGCATTGGTCAAACTGTTAAAACAAAAGGTCAAGTCCCTTCCATGCATAGGTCTTCCACATCCTCAAGCATTCATGGTA
GTTGAAACAGATGCCTCGGAGATAGGATATGGAGGCATTCTCAAACAAAAATTGCATGA-GTCATCCAATGAACAAGTTG
TTAGATTCACGTCAGGTCTATGGCTCGGACCTCAAAAGAATTATTCTACTATTAAAAAGGAAATTTTATCAATAGTTTTA
TGTATTTCTAAATTTCAAGATGATTTGTATAATAAAAGGTTTTTGTTAAGAATAGATTGTAAATCTGCTAAAGAAGTTTT
ACAAAAGGATGTTCAAAATATTGTTTCAAAACAAATTTTTGCAAGATGGCAAGCTATCTTGTCAGTTTTTGATTTTGAAA
TTGAATTCATTAAAGGAGAAAACAATTCACTTCCAGATTTTCTTACCCGTGAATTTTTACAGGGAAGAAATGGGTAAGAA
TAAGTCGTCAAAGTCAAAATCAAAAGAAGCTCCAAATGATCAAATTGTTCTCCATCCCTCAGGAATTCCAATTACCCAAA
ATGCCTTTCAAAATTTACAAGATTTTCCTCCAATAACATTTGCCCAAGCTACAGAAAAACCTTCTCAAATTTCTCCTTCT
AAAACTCCAGAATACCTGAAAAAAGAATTTGAAGAACCAATCACTCTTTTATCATTTTCTAATATCCCAACTAAAGGTGA
TATTCAAACTTTTCTTTCAAGATTTCTACCGCCCAATTTCAATTGGATTCCAGAAGATCCAAGAAAGGATTTAAGTTTCT
ATCGCCAAATTTTAGCAGAGTCAAATTCCTGTAAGATTGATGATAAAATTGCCAAAGACACGAATTTTTCCAAATGTCTC
ATCTTCCAAATCATTATATCCTCTGATTGGGGAAATTCTCCCTGGTCTTACCGTCCTTTGTCCAAACCATGTAATAATTT
AACTGGATACAACTATTACGACTATGTCCATGCCTGGCATAGAGTTTTCCTTGTGGAAAGTTACAACCATTCATGGTTTA
TTAGTTTCCATCCAGTTTGCCTCAAAAATAATCCAAGATTCCCTGTATGGTTCCTTGAATGGTGGCGTAAGTATGGTCTA
GAACCCTCTTTGCTGCCAGAAGAACTCAAAAAACCATTCCAATACTTTTGTTCCAAGACCGCCAGAAGCTCCCAGTGGCA
AATGATCAATATAATGGATTTTTGCAAGATTTTCCGTCTAGCATGGATCTCTTGTTGGTCATACTGCTGGTTCCAAAGAA
ATCAAAATGAACCTTATACCCTTCACCGTCAATTTAATGTTAAGTGGTGGAAGAATTTTACAATATTTCCAGGGTTTCTC
CAATTAGTATCTGATTACTGTTCCATGGGAGAAAAAGCTCTTCAAAGATATTCAGATTGGTCCAAAGAACAAGAATTGAA
GAAAAGATCTCCTACTGTCCAAGCTCAGACTCAGCCCATTCCTGTTCCGGTCCATCCTCAAGTTCCAAATCCAAGTTTTG
ATATTGCAGGTCCATCAACTCCTTCTAAAAATAAAAACAAACAATCCATCTCTAAGCAAAAGAAGTCCATTACTCCAGAT
TCGGCCCTATTTGACGAATTTTTGGAATTCAAAAAGTTTGTCAAAGCCCGGTCTTCAGCTGAAGCAACCGAAAAATCCAG
TTCAAGTTCCAGTTCTGAGGGCTCTTCCTGTATAGGCCCATTTTCTCAAGATCCTTATGACTTTTAATGTTTTCCAGATG
TACAATCCAGATTAATCTTCCAGAAGACTTTTCCAAAAGATTTACAGATGTATCGTCCAGATTTATTCTCCAAAAGGTCT
TTATCAGATAATTGAAGACATCTCCA--GCTGTCCCATTATTAT-TGTGATCAAGGCTCCACCAAACCGTCCAAGTTTTG
AAGACC--GTCCACCTGTCAAAGAAAGCAATCAGTAGTTTAAAGTAGATTTTTGCGTGTTGTAATTTAATTGGTCAAGTA
TTTGTATAAGTAAGATGAATTGT-GATCCAGCTGAAGGCAAGCGTTTTT-CAGCTTAGAAATATTT-CAGCCTTCATCCT
TTATAAAAT-TTATCTCTGTAATAATCTTAGTCTCAAGTCCAGT------TACTGTTTATCACCTCCAATCTTTGAAGCT
CTTGTACATTTATCCAGATATAT-AAAAGTAAGATTTTCTACTTTACCTCAAATTTTGTTTAAATTGTTTTATAAATTC-
GTTTTAATATATATA---
>EL10.1|PCNB01000025.1|120633:128123|-
TGGTATCAGAGCCATACTGTAGCACAC--TATAGTACCGCACTGTAGCATTACTGTAGCAT-ACTGCAACATCTACTGTA
GCATCTTTATTTTACTTTCTGCCATTAGAATACATATAAGTTTAAGCATTGCATATACGTGTGCGTGGTCATACGTTGGT
TTAGACTGCATCTAAGGTTGGTCAGCCGTGGTTAGGTGGTCCCCGTAGCAGTTGGTCCCGTAAGTCCCACAGTATTTGCT
AGTGTCAAATTTATATGCATTCCAATGTCCTTGAGTAAGATCAAGAAGCTTGTAGGTAGTAGTTCCAGTATGAAACACCC
AGTCCAAAGCCATGAGGTCATTTCCAAAGATTTTCAAAATTGGCAACTTCCAAAAATCTCAGAGTCTCAAATTTATGAAA
AGAGTCCATGGAATTTCATGTCTTCGCATGGAATTAGGATAGAAGAATTTACTACAAGTGTTGCATCCAAAGTTATGAGT
CTCCAACTTTTAGATTCAAAGTCAATTCAAAATTATGTCAGTCAAGGTCATAGGTATATTCATTTTGGTTGTGTCCAAAT
TGCTATTAAACCTATGGTCAGATTAGGTTTAGATTGTCCAATTATGTTAGCTTTGCGTGACAAATCTTTAAAAACATTTA
AAGATTCTTTGCTTGCTTTAGCTAATACTAATATTTGTCAAGGTCCAATTTACTTCAATTGTTTTCCAAACCTATCTAAA
GATTTAGAAGATCCATTTATTCTTCAATCTTTGATTTTAGATGTGAATATGGCTCATAATATTCAATTTGAAGGAGCAAG
GAATTTTTCAATTATTTATCGAATTTATTACAAATTATTAAACTCTCAGCTTAATCCAAAGTGTAGAATAAGGTTTGCAC
CTGGTGAAACTTTGATGTTTAAAGTAGAACTAGGACAAGCCACTACACACGTTCCAAAATCCTTAAAATGGGATGAAGTT
ACTATTCCAGATGAATGGGCAGTAGACTCTCAACCCATCCTCAAACCAATAGAAGAAAAGAAAGTTGAACAAATAATAGA
AGAACCTGATGGTCGGGTACTTATCAGATTTAATTCTAGTAGAGACTTCCCTGCGGCCTCTACTTATGAATTTCAATCCG
CTAGATCATCATGTTCTTTTCCAAGTTTTAAAGAAGATAATATTCCTTCTACATCTTCCTATAAAGTTTTTCAAAAAA-C
TCCAATTCCTGAAATAATCACTGAGAATGTTTCTCCAACTCACTCTGAAATGAGACCTCCATCGTTCTCCTCCATTAATG
TTCTTTTCAGAGAATTCAAAATTGATAAAGCTTATTTGCAAGAAGACTTTTCTTCAGAAGAAAATTATGAGAAAAGAAAA
TGGTTTTATGAAAATTTTGATAAAGAAGCAAGAGATTTTCTAAGAGAAGAATGGTACAGTTTTATGAACAAACTGTCTGC
AAATGTTTTATATTTTACGTGGCTACCTATATATTTTTGTCAAAATGATTTAATGTATCCCTTTAATAGTATTCAAACTC
ACGAGTCTTTAAGTCAAAAATGGACACTTAAAGATGGTAGGATTGTTCAAGCCAAGTATCCTCCTCTTGAAGGGTTTTTG
ATTACGCAGCAAAGTCAAACTTGTCATGCTGCTCCCTTCAAAACCGGGAGAGAGGGATCTGGTCAAGAAAATTCCTGCTT
AGAAGACATTAAAAAGGTCTATGAACAAAATAATTTTTCAAACAAAATTCTGCACACTATTTCTAAACAAGTGGATAACA
TGTCAGAACAGATTTCAAAATTTAAAGAAGAAGATCAATTATCACAGGATTTCAAAAAATTGTCTATTTCTGAAAATTCG
TCTAATTCTAATGATAAGGCTTCTACTTCTAAATCTTATCCAAATGAAATAACAAAACCTTTCTTGATAAAGGTTCCAGA
TTTTGAACCATCAAATTCTAGTTCACTAATATTTTCTTCCAAACCCTCATCAAACCTTTTAAAGGAAATTTCTAAACGAT
TGGATAAGAACATCAACTGCATTGACCAAGATTGTGACTGCAGTGATGAAGACTATCCAAAAGAGGAATATTTTAATGAG
GAGTCTGATGAACATTTTTCTATCAACAAAATAAAATCCAAACTTCCTTCTTCGTGGAAAAATAATCCTACTAGGAACTA
TTATCCACGACCAACACCGCCAGATCTCCAATATGAGGAACGAAGTCAATATGGTCCTCAAAAACAATTCTCTGCAGATC
ATCTTTATGAATGGAATATAGATGGTCGTTCTGAGCATGAAATTGTCAAAACTTTAGAAGAAATGATGATGGTTGCTGAA
GTTTATCATAGATCGAATGATAATGTATCTATGAACGAAGCGGCCGCTGCCATAGCAAGAGGTTTTACAGGAAACCTTAA
GCATTGGTGGGAAAATGTAATTTCCTTAAGAGATAAAATTGATATATTAAATGCTGTAGAAGAAAAATCCGAAGAAAAAA
TAGATCCAACTACTGGAGAAGTTAAAAAAGAAATTAAAAGAACTGACAGAGGATTAAGAATGTTAATGTCTGCAATTGTA
ATGCATTTCATGGGAAACGCCTCAGATCATCTCAAAACCGGACATATAATTCTGAGTAACCTTCGATGTCCTTCTTTAAG
TGACTATCGATGGTATAAAGACGTCTTCCTATCAAATGTATTAACCAGAGAAGATTGTACTCTTCCATTCTGGAAAGAAA
AATTTATCTCCGGTCTTCCAACTCTTTTTGCTCAAAGAATTTTCAACAAGCTCCGAGAAGCCACGGGTCAAGATGAAATT
CCATACAATGAATTTACATACGGACAACTGTTTGCCTTTATCAAACGAGAAGGATTGTCCTTATGTAATGAATTGAAAAT
TCAAACTAAGTATGGAAATGAAAAAGCCATAAAACGTAAGGAACTAGGATCTTTCTGTGAGGCCTTTGGTCTAGAAAAGA
TTCAAGCTCCTTCCACCAGAAAACGACAAGAAAAATTTAAAAGGTCAAAATTCGTTAATAAACCTAAATCCAAGAATCCT
AAATCCTCTGAAAAATATTATAAAA-GGGGTAAAAGAGTAAAGTCTAAAAAACATGTAGATGATACAACTATCATCTGCT
ACAAATGCGGAAAACCTGGTCATAAAGCTAACAAATGTAATTTTAAGAAAAAAATAAATGAAATATTTTCCGATAACCCT
GATCTCCAAAATAAACTTCTTAATCTTTTCCAATTAAGTCAAAATTCCTCATCTTCAGAATCTGAGTCAGAAGATAATGA
AATAAATCAACTGTGTTATGACAGTGATAATTCTACATCTTCTGATAACTCTTCTGTTCAATTCTGTACTCAAAATATTT
GTGTCCTTTCAAATTCTGATAAGGAGAAAGAGTTGATTCTTGACATTGTGGACAAGATCAATGATCCTCTTATCAAAGAA
CAATATCTTAAAAGATTAAGAGATATAGTTCTTAAAAAACCAAAACCAATACTGTCCAACAACAGAACAGAAGAAGAAAA
TCTAAATCAAATTCTTAAAATAGCATCTAAAAGTCCAATAACACCTATTACCACAAAAGAGCTCCAAACTGAAATCAATC
ATATCAAATCCCAGATCAAACAAATTCAAGATTCTATATTAGATCTTCATACCAAAGATCTAAGCATAGAAGCAAAATTG
AGTCTGCTTGAAAACAACAATTGTCCAAAGCAAAAATCTAAAGAGATTATAATTGAACATCAAGCATCTTCATCTGATTT
TACAAATGATCAATTTTGTCAAGTTATAGAAAGAATATCTTTTCAAAAATGGTATTGTTTAATAACTCTTTCTATATCAA
ATGATTTTCAAAGAAATATTATTGCCCTAGTAGATAGTGGTGCTGATCAAAATTGTTTAAGAGAAGGATTAATACCTTCA
AAGTTTTATGAAAAAACTTCTGAACAATTACAAAGTGCTAATGGCGCTAAGCTCCAAATTAAGTACAAACTCCCAAAAGC
TTATGTTTGTAACTCAGGTTATTGTTTCAAAAATTCTTTTATTTTAGTCAAAGATATTAGTAATGAAATGATTTTAGGAA
CCCCCTTTCTAACTCAAATTTATCCTTTTCATGTTAATTCTGAAGGAATACACACTAATGTTTTGGGAAAAGAAATGACT
TTCAAATTTGTTACTTCTGTTAGTCAAAAGGATATTCATCTCTTACAATCAAGCACTATTTCTCAACAGATAAACCAAAT
CTCTTCAAAAAGGTCTCAGATTAAAATGCTTAAAGATGAAATATCTTACCTTCGCATAGAAGAACAATTGCAAAGGAAAG
ATATTCAACAAAAGATTAAAGAAATTGAAGAACGTTTTCAAAATGAAATTTGTTCTGATGTTCCAAATGCTTTCTGGGAA
AGAAAGAAACATGTTGTTTATCTACCTTATGAAAAAGATTTTTCTGAAAAAAATATTCCGACTAAAGCCAGACCAATCCA
AATGAACCAAGAACTTTTAGAGTTTTGCAAGAAAGAAATCCAAACCCTTCTTGACAAAAAACTTATTCGACCCTCAAAAT
CTCCTTGGAGTTGCTCAGCCTTTTATGTTAATAATCAAGCCGAAAAGGAAAGAGGTGTCCCTCGGCTAGTTGTTAACTAT
AAACCTTTAAACAAAGCTCTCCAATGGATTCGTTACCCTATTCCAAATAAGAAAGATTTGTTAAATAGATTATATGAT--
------TTTCTCCAAATTTGATATGAAAAGTGGTTTTTGGCAAATCCAAATAGCAGAGGAAGACAGATATAAAACTGCCT
TCAATGTTCCTTTCGGGCATTACGAATGGAACGTGATGCCTTTTGGAATTAAGAATGCTCCATCAGAATTTATGAATATT
ATGAACGATATTCTAAATCCTTATTCTAATTTTGTTATTGTCTACATTGACGATGTGTTAGTATATTCCAATTCTGTTGA
ACAGCATATGAAACACCTAAACATCTTTTTAAATGTTATTAAAAGAAATGGTTTAGTTGTTTCTGCACCAAAGATGAAGC
TTTTCCAAACAAAGATTAGATTTTTGGGTCATGATATTCACCAAGGAACTATCAAGCCAATAGCTCGCGCTATAGAATTT
TCTGATAAGTTCCCTGATGAAATCAAAGATAAAAATCAATTGCAGAGGTTTCTAGGATGTCTTAATTATGTCTCTGATTT
CTTTCCAAATTTGCGTCAATTATGTGCTCCTTTGTATAAACGTCTGCAAAAGAATCCCCCTGCATGGAGTCAAGAGCATA
CTGCATTGGTCAAACTGTTAAAACAAAAGGTCAAGTCCCTTCCATGCATAGGTCTTCCACATCCTCAAGCATTCATGGTA
GTTGAAACAGATGCCTCGGAGATAGGATATGGAGGCATTCTCAAACAAAAATTGCATGA-GTCATCCAATGAAAAAGTTG
TTAGATTCACGTCAGGTCTATGGCTCGGACCTCAAAAGAATTATTCTACTATTAAAAAGGAAATTTTATCAATAGTTTTA
TGTATTTCTAAATTTCAAGATGATTTGTATAATAAAAGGTTTTTGTTAAGAATAGATTGTAAATCTGCTAAAGAAGTTTT
ACAAAAGGATGTTCAAAATATTGTTTCGAAACAAATTTTTGCAAGATGGCAAGCTATCTTGTCAGTTTTTGATTTTGAAA
TTGAATTCATTAAAGGAGAAAACAACTCACTTCCAGATTTTCTTACCCGTGAATTTTTACAGGGAAGAAATGGGTAAGAA
TAAGTCGTCAAAGTCAAAATCAAAAGAAGCTTCAAATGATCAAATTGTTCTCCATCCTTCAGGAATTCCAATTACCCAAA
ATGCCTTTCAAAATTTACAAGATTTTCCTCCAATAACATTTGCCCAAGCTACAGAAAAACCTTCTCAAATTTCTCCTTCT
AAAACTCCAGAATACCTGAAAAAAGAATTTGAAGAACCAATCACTCTTTTATCATTTTCTAATATCCCAACTAAAGAAAA
TATTCAAACTTTTCTTTCAAAATTTCTACCGCCCAATTTCAATTGGATTCCAGAAGATCCAAGAAAGGATTTAAGTTTCT
ATCGTCAAATTTTAGCAGAGTCAAATTCCTGTAAGATTGATGATAAAATTGCCAAAGATACGAATTTTTCCAAATGTCTC
ATTTTTCAAATCATTACATCCTCTGATTGGGGAAATTCTCCCTGGTCTTACCGTCCTTTGTCCAAACCATGTAATAGTTT
AACTGGTTACAACTATTACGACTATGTCCATGCCTGGCATAGAGTTTTCCTTATGGAAAGTTACAACCATTCATGGTTTA
TTAATTTCCATCCAGTTTGCCTCAAAAATAATCCAAGATTTCCTGTATGGTTTCTTGAATGGTGGCGTAAGTATGGTCTA
GAACCCTCTTTGCTGCCAGAAGAACTCAAAAAACCATTCCAATACTTTTGTTCCAAGACCGCCAGAAGCTCCCAGTGGCA
AATGATCAATATAATGGATTTTTGCAAGACTTTCCGTCTAGCATGGATCTCTTGTTGGTCATACTGCTGGTTCCAAAGAA
ATCAAAATGAACCTTATACCCTTCACCGTCAATTTAATGTTAAGTGGTGGAAGAATTTTACAATATTTCCAGGATTTCTC
CAATTAGTATCTGATTACTGTTCCATGGGAGAAAAAGCTCTTCAAAGATATTCAGATTGGTCCAAAGAACAAGAATCGAA
GAAAAGATCTCCTACTGTCCAAGCTCAAACTCAGCCCATTCCTGTTCCGGTCTATCCTCAAGTTCCAAATCCAAGTTTTG
ATATTGCAGGTCCATCAACTCCTTCTAAAGATAAAAACAAACAATCCATCTCTAA------GAAATCCATTACTCCAGAT
TCGGCCCTATTTGACGAATTTTTGGAATTCAAGAAATTTGTCAAAGCTCGGTCTTCTGCTGAAGCAACCGAAAAATCCAG
TTCAAATTCCAGTTCTGCGGGCTCTTCCTATTTAGGCCCATTTTCTCAAGATCCTTATGACTTTTAAAGTTTTCCAGATG
TACAGTCCAGATTAATCCTCCAGAAGACTTTTCCAAAAGATTTACAAATGTATCGTCCAGATTTATTCTCCAAAAGGTCT
TTATCAGATAATTGAAGACATCTCCA--GCTGTCCCATTATTAT-TGTGATCAAGGCTCCACCAAACCGTCCAAGTTTTG
AAGACC--GTCCACCTGTCAAAGAAAGCAATCAGTAGTTTAAAGTTTGTTTTTGCGTGTTGTAATTTAATTGGTCAAGTA
TTTGTATAAGTA-GATGAATTGT-GATCCAGTTGAAGGCAAGCGTTTTT-CAGCTTAGAAATATTT-CAGCCTTCATCCT
TCATAAAAA-TTTTCTCTGTAATAATCTTAGTCTCAAGTGTAGT-----TTACTGTTTATCTCCTCCAATCTTTGAAGCT
--------CTTATCCAGATATAT-AAAAGTAAGACTTTC--CATTATCTCAAATTTTGTTTAACTTGTTTTATAAATTC-
GTTTTAATATATATA---
>EL10.1|PCNB01000025.1|184620:191118|-
--------------------------------------------------------------------------------
--------------------------------------------------------------------------------
--------------------------------------------------------------------------------
---------------------------------------------------------------------ATGAAACACCC
AGTCCAAAGCCATGAGGTCAGTTCCAAAGATTTTCAAAATTGGCAACTTCCAAAAATTTCAGAGTCTCAAATTTATGAAA
AGAGTCCATGGAATTTCATGTCTTCGCATGGAATTAGGATAGAGGAGTTTACTACAAGTGTTGCATCTAAAGCAATGAGT
CTCCAACTTTTAGATTCAAAGTCAATTCAAAATTATGTCAGTCAAGGTCATAGGTATATTCATTTTGGTTGTGTCCAAAT
TGCTATTAAACCTATGGTCAGATTAGGATTAGATTGTCCAGTTATGTTAGCTTTGCGTGATAAATCTTTAAAAACATTTA
AAGATTCTTTGCTTGCTTTAGCTAATACTAATATTTGTCAAGGTCCAATTTACTTCAATTGTTTTCCAAACCTATCTAAA
GATTTAGAAGATCCATTTATTCTTCAATCTTTGATTTTAGATGTGAATATGGCTCATAATATTCAATTTGAAGGAGCAAG
GAATTTTTCAATTATTTATCGAATTTATTACAAATTATTAAACTCTCAGCTTAATCCAAAGTGTAGAATAAGGTTTGCAC
CTGGTGAAACTTTGATGTTTAAAGTGGAACTAGGACAAGCCACTACACACGTTCCAAAATCCTTAAAATGGGATGAAGTT
ACTATTCCAGATGAATGGGCAGTAGACTCTCAACCCATCCTCAAACCAATAGAAGAAAAGAAAGTTGAACAAATAATAGA
AGAACCTGATGGTCGAGTACTTATCAGATTTAATTCTAGTAGAGACTTCCCTGCGGCCTCTACTTATGAATTTCAATCCG
CTAGATCATCATGTTCTTTTCCAAGTTTTAAAGAGGATAATATTCCTTCTACATCCTCCTATAAAGTTTTC-AAAAAA-C
TCCAATTCCTGAAATAATCACTGAGAATGTTTCTCCAACTCACTCTGAAATGAGACCTCCATCGTTCTCCTCCATTAATG
TTCTTTTCAGAGAATTCAAAATTGATAAAGCTTATTTGCAAGAAGACTTTTCTTCAGAAGAAAATTATGAGAAAAGAAAA
TGGTTTTATGAAAATTTTGATAAAGAAGCAAGAGATTTTCTAAGAGAAGAATGGTACAGTTTTATGAACAAACTGTCTGC
AAATGTTTTATATTTTACATGGCTACCTATATATTTTTGTCAAAATGATTTAATGTATCCCTTTAATAGTATTCAAACTC
ACGAGTCTTTAAGTCAAAAATGGACACTTAAAGATGGTAAGATTGTTCAAGCCAAGTATCCTCCTCTTGAAGGGTTTTTG
ATTACGCAGCAAGGTCAAACTTGTCATGCTGCTCCCTTCAAAACCGGGAGAGAGGGATCTGGTCAAGAAAATTCCTGCTT
AGAAGACATTAAAAAGGTCTATGAACAAAATAATTTTTCAAACAAAATTCTGCACACTATTTCTAAACAAGTGGATAACA
TGTCAGAACAGATTTCAAAATTTAAAGAAGAAGATCAATTATCACAGGATTTCAAAAAATTGTCTATTTCTGAAAATTCG
TCTAATTCTAATGATAAGGCTTCTACTTCTAAATCTTATCCAAATGAAATAACAAAACCTTTCTTGATAAAGGTTCCAGA
TTTTGAACCATCAAATTCTAGTTCACTAATATTTTCTTCAAAACCCTCATCAAACCTTTTAAAGGAAATTTCTAAACGAT
TGGATAAGAACATCAACTGCATTGACCAAGATTGTGACTGCAGTGATGAAGACTATCCAAAAGAGGAATATTTTAATGAG
GAGTCTGATGAACATTTTTCTATCAACAAAATAAAATCCAAACTTCCTTCTTCGTGGAAAAATAATCCTACTAGGAACTA
TTATCCACGTCCAACACCGCCAGATCTCCAATATGAGGAACGAAGTCAATATGGTCCTCAAAAACAATTCTCTGCAGATC
ATCTTTATGAATGGAATATAGATGGTCGTTCTGAGCATGAAATTGTCAAAACTTTAGAAGAAATGATGATGGTTGCTGAA
GTTTATCATAGATCGAATGATAATGTATCTATGAACGAAGCGGCCGCTGCCATAGCAAGAGGTTTTACAGGAAACCTTAA
GCATTGGTGGGAAAATGTAATTTCCTTAAGAGATAAAATTGATATATTAAATGCTGTAGAAGAAAAATCCGAAGAAAAAA
TAGATCCAACTACTGGAGAAGTTAAAAAAGAAATTAAAAGAACTGACAGAGGATTAAGAATGTTAATGTCTGCAATTGTA
ATGCATTTCATGGGAAACGCCTCAGATCATCTCAAAACTGGACATATAATTCTGAGTAACCTTCGATGTCCTTCTTTAAG
TGACTATCGATGGTATAAAGACGTCTTCCTATCAAATGTATTAACCAGAGAAGATTGTACTCTTCCATTCTGGAAAGAAA
AATTTATCTCCGGTCTTCCAACTCTTTTTGCTCAAAGAATTTTCAACAAGCTCCGAGAAGCCACGGGTCAAGATGAAATT
CCATACAATGAATTTACATACGGACAACTGTTTGCCTTTATCAAACGAGAAGGATTGTCCTTATGTAATGAATTGAAAAT
TCAAACTAAGTATGGAAATGAAAAAGCCATAAAACGTAAGGAACTAGGATCTTTCTGTGAGGCCTTTGGTCTAGAAAAGA
TTCAAGCTCCTTCCACCAGAAAACGACAAGAAAAATTTAAAAGGTCAAAATTCGTTAATAAACCTAAATCCAAGAATCCT
AAATCCTCTGAAAAATATTATAAAA-GGGGTAAAAGAGTAAAGTCTAAAAAACATGTAGATGATACAACTATCATCTGCT
ACAAATGCGGAAAACCTGGTCATAAAGCTAACAAATGTAATTTTAAGAAAAAAATAAATGAAATATTTTCCGATAACCCT
GATCTCCAAAATAAACTTCTTAATCTTTTCCAATTAAGTCAAAATTCCTCATCTTCAGAATCTGAGTCAGAAGATAATGA
AATAAATCAACTGTGTTATGACAGTGATAATTCTACATCTTCTGATAACTCTTCTGTTCAATTCTGTACTCAAAATATTT
GTGTCCTTTCAAATTCTGATAAGGAGAAAGAGTTGATTCTTGACATTGTGGACAAGATCAATGATCCTCTTATCAAAGAA
CAATATCTTAAAAGATTAAGAGATATAGTTCTTAAAAACC--AAACCAATACTGTCCAACAACAGAACAGAAGAAGAAAA
TCTAAATCAAATTCTTAAAATAGCATCTAAAAGTCCAATAACACCTATTACCACAAAAGAGCTCCAAACTGAAATCAATC
ATATCAAATCCCAGATCAAACAAATTCAAGATTCTATATTAGATCTTCATACCAAAGATCTAAGTATAGAAGCAAAATTG
AGTCTGCTTGAAAACAACAATTGTCCAAAGCAAAAATCTAAAGAGATTATAATTGAACATCAAGCATCTTCATCTGATTT
TACAAATGATCAATTTTGTCAAGTTATAGAAAGAATATCTTTTCAAAAATGGTATTGTTTAATAACTCTTTCTGTATCAA
ATGATTTTCAAAGAAATATTATTGCCCTAGTAGATAGTGGTGCTGATCAAAATTGTTTAAGAGAAGGATTAATACCTTCA
AAGTTTTATGAAAAAACTTCTGAACAATTACAAAGTGCTAATGGCGCTAAGCTCCAAATTAAGTACAAACTCCCAAAAGC
TTATGTTTGTAACTCAGGTTATTGTTTCAAAAATTCTTTTATTTTAGTCAAAGATATTAGTAATGAAATGATTTTAGGAA
CCCCCTTTCTAACTCAAATTTATCCTTTTCATGTTAACTCTGAAGGAATACACACTAATGTTTTGGGAAAAGAAATGACT
TTCAAATTTGTTACTTCTGTTAGTCAAAAGGATATTCATCTCTTACAATCAAGCACTATTTCTCAACAGATAAACCAAAT
CTCTTCAAAAAGGTCTCAGATTAAAATGCTTAAAGATGAAATATCTTACCTTCGCATAGAAGAACAATTGCAAAGGAAAG
ATATTCAACAAAAGATTAAAGAAATTGAAGAACGTTTTCAAAATGAAATTTGTTCTGATGTTCCAAATGCTTTCTGGGAA
AGAAAGAAACATGTTGTTTATCTACCTTATGAAAAAGATTTTTCTGAAAAAAATATTCCGACTAAAGCCAGACCAATCCA
AATGAACCAAGAACTTTTAGAATTTTGCAAGAAAGAAATCCAAACCCTTCTTGACAAAAAACTTATTCGACCCTCAAAAT
CTCCTTGGAGTTGCTCAGCCTTTTATGTTAATAATCAAGCCGAAAAGGAAAGAGGTGTCCCTCGGCTAGTTGTTAACTAT
AAACCTTTAAACAAAGCTCTCCAATGGATTCGTTACCCTATTCCAAATAAGAAAGATTTGTTAAATAGATTATATGATGC
AAAAATTTTCTCCAAATTTGATATGAAAAGTGGTTTTTGGCAAATCCAAATAGCAGAGGAAGACAGATATAAAACTGCCT
TCAATGTTCCTTTCGGGCATTACGAATGGAACGTTATGCCTTTTGGAATTAAGAATGCTCCATCAGAATTTATGAATATT
ATGAACGATATTCTAAATCCTTATTCTAATTTTGTTATTGTCTACATTGACGATGTGTTAGTATATTCCAATTCTGTTGA
ACAGCATATGAAACACCTAAACATCTTTTTAAATGTTATTAAAAGAAATGGTTTAGTTGTTTCTGCACCAAAGATGAAGC
TTTTCCAAACAAAGATTAGATTTTTGGGTCATGATATTCACCAAGGAACTATCAAGCCAATAGCTCGCGCTATAGAATTT
TCTGATAAGTTCCCTGATGAAATCAAAGATAAAAATCAATTGCAGAGGTTTCTAGGATGTCTTAATTATGTCTCTGATTT
CTTTCCAAATTTGCGTCAATTATGTGCTCCTTTGTATAAACGTCTGCAAAAGAATCCCCCTGCATGGAGTCAAGAGCATA
CTGCATTGGTCAAACTGTTAAAACAAAAGGTCAAGTCCCTTCCATGCATAGGTCTTCCACATCCTCAAGCATTCATGGTA
GTTGAAACAGATGCCTCGGAGATAGGATATGGAGGCATTCTCAAACAAAAATTGCATGAAGTCATCCAATGAACAAGTTG
TTAGATTCACGTCAGGTCTATGGCTCGGACCTCAAAAGAATTATTCTACTATTAAAAAGGAAATTTTATCAATAGTTTTA
TGTATTTCTAAATTTCAAGATGATTTGTATAATAAAAGGTTTTTGTTAAGAATAGATTGTAAATCTGCTAAAGAAGTTTT
ACAAAAGGATGTTCAAAATATTGTTTCAAAACAAATTTTTGCAAGATGGCAAGCTATCTTGTCAGTTTTTGATTTTGAAA
TTGAATTCATTAAAGGAGAAAACAATTCACTTCCAGATTTTCTTACCCGTGAATTTTTACAGGGAAGAAATGGGTAAGAA
TAAGTCGTCAAAGTCAAAATCAAAAGAAACTTCAAATGATCAAATTGTTCTCCATCCTTCAGGAATTCCAATTACCCAAA
ATGCCTTTCAAAATTTACAAGATTTTCCTCCAATAACATTTGCCCAAGCTACAGAAAAACCTTCTCAAATTTCTCCTTCT
AAAACTCCAGAATACCTGAAAAAAGAATTTGAAGAATCAATCACTCTTTTACCATTTTCTAATGTCCCAACTAAAGGTGA
TATTCAAACTTTTCTTTCAAGATTTCTACCGCCCAATTTCAATTGGATTCCAGAAGATCCAAGAAAGGATTTAAGTTTCT
ATCGTCAAATTTTAGCAGAGTCAAATTCCTGTAAGATTGATGATAAAATTGCCAAAGATACGAATTTTTCCAAATGTCTC
ATTTTCCAAATCATTATATCCTCTGATTGGGGAAATTCTCCCTGGTCTTACCGTCCTTTGTCCAAACCATGTAATAGTTT
AACTGGATACAACTATTACGACTATGTCCATGCCTGGCATAGAGTTTTCCTTGTGGAAAGTTACAACCATTCATGGTTTA
TTAGTTTCCATCCAGTTTGCCTCAAAAATAATCCAAGATTTCCTGTATGGTTTCTTGAATGGTGGCGTATGTATGGTCTA
GAACCCTCTTTGCTGCCAGAAGAACTCAAAAAACCATTCCAATACTTTTGTTCCAAGACCGCCAGAAGCTCCCAGTGGCA
AATGATCAATATAATGGATTTTTGCAAGACTTTCCGTCTAGCATGGATCTCTTGTTGGTCATACTGCTGGTTCCAAAGAA
ATCAAAATGAACCTTATACCCTTCACCGTCAGTTTAATGTTAAGTGGTGGAAGAACTTTACAATATTTCCAGGGTTTCTC
CAATTAGTTTCTGATTTCTGTTCCATGGGAGAAAAAGCTCTCCAAAGATATTCAGATTGGTCCAAAGAACAAGAATTGAA
GAAAAGATCTCCTATTGTCCAAGCTCAAACTCAGCCCATTCCTGTTCCGGTCCATCCTCAAGTTCCAAATCCAAGTTTTG
ATTTTGCAGGTCC-------------------------------------------------------------------
--------------------------------------------------------------------------------
--------------------------------------------------------------------------------
--------------------------------------------------------------------------------
--------------------------------------------------------------------------------
--------------------------------------------------------------------------------
--------------------------------------------------------------------------------
--------------------------------------------------------------------------------
--------------------------------------------------------------------------------
------------------
>EL10.1|CM009445.1|32250483:32257145|-
--------------------------------------------------------------------------------
--------------------------------------------------------------------------------
--------------------------------------------------------------------------------
--------------------------------------------------------------------------------
--------------------------------------------------------------------------------
--------------------------------------------GAGTTTACTACAAGTGTTGCATCCAAAGATATGAGT
CTCCAACTTTTAGATTCAAGGTCAATTCAAAATTATGTCAGTCAAGGTCATAGGTATATTCATTTTGGTTGTGTCCAAAT
TGCTATTAAACCTATGGTCAGATTAGGTTTAGATTGTCCAGTTATGTTAGCTTTGCGTGATAAATCTTTAAAAACATTTA
AAGATTCTTTGCTTGCTTTAGCTAATACTAATATTTGTCAAGGTCCAATTTACTTCAATTGTTTTCCAAACCTATCTAAA
GATTTAGAAGATCCATTTATTCTTCAATCTTTGATTTTAGATGTGAATATGGCTCGTAATATTCAATTTGAAGGAGCAAG
GAATTTTTCAATTATTTATCGAATTTATTACAAATTATTAAACTCTCAGCTTAATCCAAAGTGTAGAATAAGGTTTGCAC
CTGGTGAAACTTTGATGTTTAAAGTGGAACTAGGACAAGCCACTACACACGTTCCAAAATCCTTAAAATGGGATGAAGTT
ACTATTCCAGATGAATGGGTAGTAGACTCTCAACCCATCCTCAAACCAATAGAAGAAAAGAAAGTTGAACAAATAATAGA
AGAACCTGATGGTCGAGTACTTATCAGATTTAATTCTAGTAGAGACTTCCCTGCGGCCTCTACTTATGAATTTCAATCCG
CTAGATCATCATGTTCTTTTCCAAGTTTTAAAGAGGATAATATTCCTTCTACATCTTCCTATAAAGTTTTCCAAAAAA-C
TCCAATTCCTGAAATAATCACTGAGAATGTTTCTCCAACTCACTCTGAAATGAGACCTCCATCGTTCTCCTCCATTAATG
TTCTTTTCAAAGAATTCAAAATTGATAAAGCTTATTTGCAAGAAGACTTTTCTTCAGAAGAAAATTATGAGAAAAGAAAA
TGATTTTATGAAAATTTTGATAAAGAAGCAAGAGATTTTCTAAGAGAAGAATGGTACAGTTTTATGAACAAACT------
--------------------------------------------------------------------------------
--------------------------------------------------------------------------------
---------------------TGTCATGCTGCTCCCTTCAAAACCGGGAGAGAGGGATCTGGTCAAGAAAATTCCTGCTT
AGAAGACATTAAAAAAGTCTATGAACAAAATAATTTTTCAAACAAAATTCTGCACACTATTTCTAAACAAGTGGATAACA
TGTCAGAACAGATTTCAAAATTTAAAGAAGAAGATCAATTATCACAGGATTTCAAAAAATTGTCTATTTCTGAAAATTCG
TCTAATTCTAATGATAAGGCTTCTACTTCTAAATCTTATCCAAATGAAATAACAAAACCTTTCTTAATAAAGGTTCCAGA
TTTTGAACCATCAAATTCTAGTTCACTAATATTTTCTTCAAAACCATCATCAAACCTTTTAAAGGAAATTTCTAAACGAT
TGGATAAGAACATCAACTGCATTGACCAAGATTGTGACTGCAGTGATGAAGACTATCCAAAAGAGGAATATTTTAATGAG
GAGTCTGATGAACATTTTTCTATCAACAAAATAAAATCCAAATTTTCTTCTTCGTGGAAAAATAATCCTACTAGGAACTA
TTATCCACGTCCAACACCTCCAGATCTTCAATATGAGGAACGAAGTCAATATGGTCCTCAAAAACAATTCTCTGCAGATC
ATCTTTATGAATGGAATATAGATGGTCGTTCTGAGCATGAAATTGTCAAAACTTTAGAAGAAATGATGATGGTTGCTGAA
GTTTATCATAGATCGAATGATAATGTATCTATGAACGAAGCGGCCGCTGCCATAGCAAGAGGTTTTACAGGAAACCTTAA
GCATTGGTGGGAAAATGTAATTTCCTTAAGAGATAAAATTGATATATTAAATGCTGTAGAAGAAAAATCCGAAGAAAAAA
TAGATCCAACTACTGGAGAAGTTAAAAGAGAAATTAAAAGAACTGACAGAGGATTAAGAATGTTAATGTCTGCAATTGTA
ATGCATTTCATGGGAAACGCCTCAGATCATCTCAAAACTGGACATATAATTCTGAGTAACCTTCGATGTCCTTCTTTAAG
TGACTATCGATGGTATAAAGACGTCTTCCTATCAAATGTATTAACCAGAGAAGATTGTACTCTTCCATTCTGGAAAGAAA
AATTTATCTCCGGTCTTCCAACTCTTTTTGCTCAAAGAATTTTCAACAAGCTCCGAGAAGCCACGGGTCAAGATGAAATT
CCATACAATGAATTTACATACGGACAACTGTTTGCCTTTATCAAACGAGAAGGATTGTCCTTATGTAATGAATTGAGAAT
TCAAACTAAGTATGGAAATGAAAAAGCCATAAAACGTAAGGAACTAGGATCTTTCTGTGAGGCCTTTGGTCTAGAAAAGA
TTCAAGCTCCTTCCACCAGAAAACGACAAGAAAAATTTAAAAGGTCAAAATTCGTTAATAAACCTAAATCCAAGATTCCT
AAATCCTCTGAAAAATATTATAAAAG-GGGTAAAAGAGTAAAGTCTAAAAAACATGTAGATGATACAACTATCATCTGCT
ACAAATGCGGAAAACCTGGTCATAAAGCTAACAAATGTAATTTTAAGAAAAAAATAAATGAAATATTTTCCGATAACCCT
GATCTCCAAAATAAACTTCTTAATCTTTTCCAATTAAGTCAAAATTCCTCATCTTCAGAATCTGAGTCAGAAGATAATGA
AATAAATCAATTGTGTTATGACAGTGATAATTCTACATCTTCTGATAACTCTTCTGTTCAATTCTGTACTCAAAATATTT
GTGTCCTTTCAAATTCTGATAAGGAGAAAGAGTTGATTCTTGACATTGTGGACAAGATCAATGATCCTCTTATCAAAGAA
CAATATCTTAAAAGATTAAGAGATATAGTTCTTAAAAAACCAAAACCAATACTGTCCAACAACAGAACAGAAGAAGAAAA
TCTAAATCAAATTCTTAAAATGGCATCTAAAAGTCCAATAACACCTATTACCACAAAAGAGTTCCAAACTGAAATCAATC
ATATCAAATCCCAGATCAAACAAATTCAAGATTCTATATTAGATCTTCATACCAAAGATCTAAGTATAGAAGCAAAATTG
AGTCTGCTTGAAAACAACAATTGTCCAAAGCAAAAATCTAAAGAGATTATAATTGAACATCAAGCATCTTCATCTGATTT
TACAAATGATCAATTTTGTCAAGTTATAGAAAGAATATCTTTTCAAAAATGGTATTGTTTAATAACTCTTTCTGTATCAA
ATGATTTTCAAAGAAATATTATTGCCCTAGTAGATAGTGGTGCTGATCAAAATTGTTTAAGAGAAGGATTAATACCTTCA
AAGTTTTATGAAAAAACTTCTGAATAATTACAAAGTGCTAATGGCGCTAAGCTCCAAATTAAGTACAAACTCCCAAAAGC
TTATGTTTGTAACTCAGGTTATTGTTTCAAAAATTCTTTTATTTTAGTCAAAGATATTAGTAATGAAATGATTTTAGGAA
CCCCCTTTCTAACTCAAATTTATCCTTTTCATGTTAATTCTGAAGGAATACACACTAATGTTTTGGGAAAAGAAATGACT
TTCAAATTTGTTACTTCTGTTAGTCAAAAGGATATTCATCTCTTACAATCAAGCACTATTTCTCAACAGATAAACCAAAT
CTCTTCAAAAAGGTCTCAGATTAAAATGCTTAAAGATGAAATATCTTACCTTCGCATAGAAGAACAATTGCAAAGGAAAG
ATATTCAACAAAAGATTAAAGAAATTGAAGAACGTTTTCAAAATGAAATTTGTTCTGATGTTCCAAATGCTTTCTGGGAA
AGAAAGAAACATGTTGTTTATCTACCTTATGAAAAAGATTTTTCTGAAAAAAATATTCCGACTAAAGCCAGACCAATCCA
AATGAACCAAGAACTTTTAGAATTTTGCAAGAAAGAAATCCAAACCCTTCTTGACAAAAAACTTATTCGACCCTCAAAAT
CTCCTTGGAGTTGCTCAGCCTTTTATGTTAATAATCAAGCCGAAAAGGAAAGAGGTGTCCCTCGGCTAGTTGTTAACTAT
AAACCTTTAAACAAAGCTCTCCAATGGATTCGTTACCCTATTCCAAATAAGAAAGATTTGTTAAATAGATTATATGATGC
AAAAATTTTCTCCAAATTTGATATGAAAAGTGGTTTTTGGCAAATCCAAATAGCAGAGGAAGACAGATATAAAACTGCCT
TCAATGTTCCTTTCGGGCATTATGAATGGAACGTTATGCCTTTTGGAATTAAGAATGCTCCATCAGAATTTATGAATATT
ATGAACTCTATTCTAAATCCTTATTCTAATTTTGTTATTGTCTACATTGACGATGTGTTAGTTTATTCCAATTCTGTTGA
ACAGCATATGAAACACCTAAACATCTTTTTAAATGTTATTAAAAGAAATGGTTTAGTTGTTTCTGCACCAAAGATGAAGC
TTTTCCAAACAAAGATTAGATTTTTGGGTCATGATATTCACCAAGGAACTATCAAACCAATAGCTCGCGCTATAGAATTT
TCTGATAAGTTCCCTGATGAAATCAAAGATAAAAATCAATTGCAGAGGTTTCTAGGATGTCTTAATTATGTCTCTGATTT
CTTTCCAAATTTGCGTCAATTATGTGCTCCTTTGTATAAACGTCTGCAAAAGAATCCCCCTGCATGGAGTCAAGAGCATA
CTGCATTGGTCAAACTGTTAAAACAAAAGGTCAAGTCCCTTCCATGCATAGGTCTTCCACATCCTCAAACATTCATGGTA
GTTGAAACAGATGCCTCGGAGATAGGATATGGAGGCATTCTCAAACAAAAATTGCATGA-GTCATCCAATGAACAAGTTG
TTAGATTCACGTCAGGTCTATGGCTCGGACCTCAAAAGAATTATTCTACTATTAAAAAGGAAATTTTATCAATAGTTTTA
TGTATTTCTAAATTTCAAGATGATTTGTATAATAAAAGGTTTTTGTTAAGAATAGATTGTAAATCTGCTAAAGAAGTTTT
ACAAAAGGATGTTCAAAATATTGTTTCAAAACAACTTTTTGCAAGATGGCAAGCTATCTTGTCAGTTTTTGATTTTGAAA
TTGAATTCATTAAAGGAGAAAACAATTCACTTCCAGATTTTCTTACCCGTGAATTTTTACAGGGAAGAAATGGGTAAGAA
TAAATCGTCAAAGTCAAAATCAAAAGAAGCTCCAAATGATCAAATTGTTCTCCATCCCTCAGGAATTCCAATTACCCAAA
ATGCCTTTCAAAATTTACAAGATTTTCCTCCAATAACATTTGCCCAAGCTACAGAAAAACCTTCTCAAATTTCTCCTTCT
AAAACTCCAGAATACCTGAAAAAAGAATTTGAAGAACCAATCACTCTTTTATCATTTTCTAATATCCCAACTAAAGGTGA
TATTCAAACTTTTCTTTCAAGATTTCTACCGCCCAATTTCAATTGGATTCCAGAAGATCCAAGAAAGGATTTAAGTTTCT
ATCGTCAAATTTTAGCAGAGTCAAATTCCTGTAAGATTGATGATAAAATTGCCAAAGATACGAATTTTTCCAAATGTCTC
ATCTTCCAAATCATTATATCCTCTGATTGGGGAAATTCTCCCTGGTCTTACCGTCCTTTATCCAAACCATGTAATAGTTT
AACTGGATACAACTATTACGACTATGTCCATGCCTGGCATAGAGTTTTCCTTGTGGAAAGTTACAACCATTCATGGTTTA
TTAGTTTCCATCCAGTTTGCCTCAAAAATAATCCAAGATTTCCTGTATGGTTCCTTGAATGGTGGCGTAAGTATGGTCTA
GAACCCTCTTTGCTGCCAGAAGAACTCAAAAAACCATTCCAATACTTTTGTTCCAAGACCGCCAGAAGCTCCCAGTGGCA
AATGATCAATATAATGGATTTTTGCAAGATTTTCCGTCTAGCATGGATCTCTTGTTGGTCATACTGCTGGTTCCAAAGAA
ATCAAAATGAACCTTATACCCTTCACCGTCAATTTAATGTTAAGTGGTGGAAGAATTTTACAATATTTCCAGGGTTTCTC
CAATTAGTATCTGATTACTGTTCCATGGGAGAAAAAGCTCTTCAAAGATATTCAGATTGGTCCAAAGAACAAGAATTGAA
GAAAAGATCTCCTACTGTCCAAGCTCAAACTCAACCCATTCCTGTTCCGGTCTATCCTCAAGTTCCAAATCCAAGTTTTG
ATATTGCAGGTCCATCAACTCCTTCTAAAGATAAAAACAAACAATCCATCTCTAAGCAAAAGAAGTCTATTACTCCAGAT
TCGGCCCTATTTGACGAATTTTTGGAATTCAAGAAGTTTGTCAAAGCTCGGTCTTCAGCTGAAGCAACCGAAAAATCTAG
TTCAAGTTCCAGTTCTGCGGGCTCTTCCTGTATAGGCCCATTTTCTCAAGATCCTTATGACTTTTAAAGTTTTCCAGATG
TACAATCCAGATTAATCTTTCAGAAGACTTTTCCAAAAGATTTACAGATGTATCGTCCAGATTTATTCTTCAAAAAGTCT
TTATCAGAAAATTGAAGACATCTCTATAATAATCTTAGTCTCAAGTATAGTTACTGTTT-ATCA---CCTCCAATCTTTG
AAGCTCTTGTACATTTATCCAGATATATAAA-AGTAAGATTTTCTACATTACCTCAAGTTTTATTTAAATTGCTT---TA
TAAATACAAAT----TGTTTTATAAATTC---------------------------------------------------
--------------------------------------------------------------------------------
--------------------------------------------------------------------------------
------------------
```
